## Supplementary material for "Automated Proofreading of Digitally Reconstructed Neural Morphology Enhances Accuracy, Scalability, and Standardization": Standardization and accuracy results: 720575940616483284.std

```
# Standardization file for /nmo_swc/Temp_LMeasure/720575940616483284.CNG.swc.swc created with StdSwc version 1.31 on 3/7/26.
# Edited SWC file saved as /nmo_swc/Temp_LMeasure/720575940616483284.CNG.swc.swc.CNG.swc.  See StdSwc1.31.doc for more information.
#
# code   irregularity_description. (action taken)
#     irregularity_type     coordinates
#
4.2  Radius of line 925 at 0.045 <= 0.05.  (no action taken)
     B1      X, Y, Z:  45.14  120.79  47.89
4.2  Radius of line 929 at 1.25E-4 <= 0.05.  (no action taken)
     B1      X, Y, Z:  45.5  120.5  48.25
4.2  Radius of line 973 at 0.04 <= 0.05.  (no action taken)
     B1      X, Y, Z:  42.0  115.04  49.64
4.2  Radius of line 996 at 1.25E-4 <= 0.05.  (no action taken)
     B1      X, Y, Z:  40.88  114.65  48.49
4.2  Radius of line 1037 at 1.25E-4 <= 0.05.  (no action taken)
     B1      X, Y, Z:  39.85  113.23  42.71
4.2  Radius of line 1043 at 0.047 <= 0.05.  (no action taken)
     B1      X, Y, Z:  40.57  111.93  44.32
4.2  Radius of line 1076 at 0.048 <= 0.05.  (no action taken)
     B1      X, Y, Z:  37.84  112.79  48.47
4.2  Radius of line 1079 at 0.043 <= 0.05.  (no action taken)
     B1      X, Y, Z:  37.86  113.76  46.72
4.2  Radius of line 1231 at 1.25E-4 <= 0.05.  (no action taken)
     B1      X, Y, Z:  36.5  109.56  58.6
4.2  Radius of line 1236 at 0.038 <= 0.05.  (no action taken)
     B1      X, Y, Z:  37.57  109.45  58.03
4.2  Radius of line 1279 at 0.043 <= 0.05.  (no action taken)
     B1      X, Y, Z:  42.72  107.98  57.36
4.2  Radius of line 1294 at 0.044 <= 0.05.  (no action taken)
     B1      X, Y, Z:  42.18  109.48  56.11
4.2  Radius of line 1314 at 0.027 <= 0.05.  (no action taken)
     B1      X, Y, Z:  40.64  107.9  56.88
4.2  Radius of line 1461 at 1.25E-4 <= 0.05.  (no action taken)
     B1      X, Y, Z:  39.57  106.23  59.2
4.2  Radius of line 1558 at 0.037 <= 0.05.  (no action taken)
     B1      X, Y, Z:  49.57  107.07  69.09
4.2  Radius of line 1560 at 0.05 <= 0.05.  (no action taken)
     B1      X, Y, Z:  49.59  107.28  68.87
4.2  Radius of line 1567 at 1.25E-4 <= 0.05.  (no action taken)
     B1      X, Y, Z:  49.77  107.87  68.04
4.2  Radius of line 1669 at 1.25E-4 <= 0.05.  (no action taken)
     B1      X, Y, Z:  54.39  100.26  76.98
4.2  Radius of line 1873 at 1.25E-4 <= 0.05.  (no action taken)
     B1      X, Y, Z:  57.1  94.31  74.12
4.3  Radius of line 1916 at 0.954 >= 5.0 stdevs above the mean.  (no action taken)
     B1      X, Y, Z:  57.92  98.37  71.9
4.3  Radius of line 1917 at 0.954 >= 5.0 stdevs above the mean.  (no action taken)
     B1      X, Y, Z:  58.0  98.37  71.87
4.2  Radius of line 2073 at 1.25E-4 <= 0.05.  (no action taken)
     B1      X, Y, Z:  51.28  102.93  65.75
4.2  Radius of line 2530 at 0.048 <= 0.05.  (no action taken)
     B1      X, Y, Z:  35.64  115.21  49.36
4.3  Radius of line 2577 at 1.021 >= 5.0 stdevs above the mean.  (no action taken)
     B1      X, Y, Z:  38.07  108.96  47.29
4.3  Radius of line 2578 at 0.982 >= 5.0 stdevs above the mean.  (no action taken)
     B1      X, Y, Z:  38.02  108.87  47.06
4.2  Radius of line 2766 at 1.25E-4 <= 0.05.  (no action taken)
     B1      X, Y, Z:  36.22  104.28  45.2
4.2  Radius of line 2768 at 1.25E-4 <= 0.05.  (no action taken)
     B1      X, Y, Z:  37.64  108.28  46.71
4.2  Radius of line 2837 at 1.25E-4 <= 0.05.  (no action taken)
     B1      X, Y, Z:  36.21  113.93  38.38
4.2  Radius of line 3140 at 1.25E-4 <= 0.05.  (no action taken)
     B1      X, Y, Z:  52.82  111.51  47.25
4.2  Radius of line 3153 at 1.25E-4 <= 0.05.  (no action taken)
     B1      X, Y, Z:  53.78  112.2  48.75
4.5  Radius of terminal line 3154 at 0.474 >= 5.0 stdevs above the mean.  (no action taken)
     B1      X, Y, Z:  50.89  112.03  47.27
4.2  Radius of line 3157 at 1.25E-4 <= 0.05.  (no action taken)
     B1      X, Y, Z:  51.18  111.43  47.35
4.2  Radius of line 3158 at 0.018 <= 0.05.  (no action taken)
     B1      X, Y, Z:  50.4  111.93  47.57
4.2  Radius of line 3159 at 0.018 <= 0.05.  (no action taken)
     B1      X, Y, Z:  50.32  111.93  47.53
4.2  Radius of line 3223 at 1.25E-4 <= 0.05.  (no action taken)
     B1      X, Y, Z:  41.74  113.06  37.64
4.2  Radius of line 3385 at 1.25E-4 <= 0.05.  (no action taken)
     B1      X, Y, Z:  52.82  121.84  35.96
4.2  Radius of line 3442 at 0.037 <= 0.05.  (no action taken)
     B1      X, Y, Z:  51.34  120.59  42.7
4.2  Radius of line 3538 at 0.045 <= 0.05.  (no action taken)
     B1      X, Y, Z:  59.21  121.34  32.67
4.3  Radius of line 3577 at 0.984 >= 5.0 stdevs above the mean.  (no action taken)
     B1      X, Y, Z:  47.22  124.9  37.85
4.2  Radius of line 3612 at 0.026 <= 0.05.  (no action taken)
     B1      X, Y, Z:  45.6  127.7  32.89
4.2  Radius of line 3661 at 1.25E-4 <= 0.05.  (no action taken)
     B1      X, Y, Z:  40.89  125.04  31.75
4.2  Radius of line 3756 at 1.25E-4 <= 0.05.  (no action taken)
     B1      X, Y, Z:  34.63  122.93  19.01
4.2  Radius of line 3927 at 0.041 <= 0.05.  (no action taken)
     B1      X, Y, Z:  43.32  128.43  16.71
4.5  Radius of terminal line 3943 at 0.619 >= 5.0 stdevs above the mean.  (no action taken)
     B1      X, Y, Z:  42.22  130.74  16.89
4.2  Radius of line 3995 at 1.25E-4 <= 0.05.  (no action taken)
     B1      X, Y, Z:  39.82  116.79  21.98
4.2  Radius of line 4179 at 0.05 <= 0.05.  (no action taken)
     B1      X, Y, Z:  37.25  137.91  20.07
4.2  Radius of line 4336 at 1.25E-4 <= 0.05.  (no action taken)
     B1      X, Y, Z:  46.25  138.77  12.66
4.2  Radius of line 4361 at 1.25E-4 <= 0.05.  (no action taken)
     B1      X, Y, Z:  47.42  135.56  15.1
4.2  Radius of line 4380 at 1.25E-4 <= 0.05.  (no action taken)
     B1      X, Y, Z:  42.57  137.31  13.73
4.2  Radius of line 4607 at 0.043 <= 0.05.  (no action taken)
     B1      X, Y, Z:  28.1  143.06  10.9
4.2  Radius of line 4634 at 1.25E-4 <= 0.05.  (no action taken)
     B1      X, Y, Z:  27.87  141.68  14.59
4.2  Radius of line 4636 at 0.025 <= 0.05.  (no action taken)
     B1      X, Y, Z:  27.96  142.68  12.5
4.2  Radius of line 4639 at 0.043 <= 0.05.  (no action taken)
     B1      X, Y, Z:  27.71  143.46  11.09
4.2  Radius of line 4696 at 1.25E-4 <= 0.05.  (no action taken)
     B1      X, Y, Z:  34.04  139.4  13.33
4.2  Radius of line 4703 at 0.036 <= 0.05.  (no action taken)
     B1      X, Y, Z:  34.75  140.59  11.34
4.2  Radius of line 4739 at 0.041 <= 0.05.  (no action taken)
     B1      X, Y, Z:  30.73  134.84  11.58
4.2  Radius of line 4743 at 1.25E-4 <= 0.05.  (no action taken)
     B1      X, Y, Z:  28.8  141.55  9.84
4.2  Radius of line 5058 at 0.043 <= 0.05.  (no action taken)
     B1      X, Y, Z:  30.66  134.41  8.5
4.2  Radius of line 5081 at 0.018 <= 0.05.  (no action taken)
     B1      X, Y, Z:  43.2  137.77  23.48
4.2  Radius of line 5107 at 1.25E-4 <= 0.05.  (no action taken)
     B1      X, Y, Z:  45.09  132.0  31.14
4.2  Radius of line 5142 at 0.048 <= 0.05.  (no action taken)
     B1      X, Y, Z:  45.06  123.73  37.39
4.2  Radius of line 5167 at 1.25E-4 <= 0.05.  (no action taken)
     B1      X, Y, Z:  42.71  123.56  36.85
4.2  Radius of line 5234 at 1.25E-4 <= 0.05.  (no action taken)
     B1      X, Y, Z:  51.9  124.15  52.31
4.2  Radius of line 5739 at 0.018 <= 0.05.  (no action taken)
     B1      X, Y, Z:  46.29  160.84  41.77
4.2  Radius of line 5792 at 1.25E-4 <= 0.05.  (no action taken)
     B1      X, Y, Z:  44.71  161.78  42.84
4.2  Radius of line 5990 at 0.047 <= 0.05.  (no action taken)
     B1      X, Y, Z:  45.38  164.81  35.56
4.2  Radius of line 5998 at 0.047 <= 0.05.  (no action taken)
     B1      X, Y, Z:  42.99  166.25  36.25
4.2  Radius of line 6074 at 1.25E-4 <= 0.05.  (no action taken)
     B1      X, Y, Z:  43.17  164.74  33.92
4.2  Radius of line 6203 at 1.25E-4 <= 0.05.  (no action taken)
     B1      X, Y, Z:  33.53  164.96  37.89
4.2  Radius of line 6246 at 1.25E-4 <= 0.05.  (no action taken)
     B1      X, Y, Z:  31.25  163.78  34.27
4.2  Radius of line 6295 at 0.048 <= 0.05.  (no action taken)
     B1      X, Y, Z:  35.56  162.75  38.09
4.2  Radius of line 6364 at 1.25E-4 <= 0.05.  (no action taken)
     B1      X, Y, Z:  39.96  154.87  49.13
4.2  Radius of line 6447 at 1.25E-4 <= 0.05.  (no action taken)
     B1      X, Y, Z:  42.45  145.06  51.89
4.2  Radius of line 6482 at 0.037 <= 0.05.  (no action taken)
     B1      X, Y, Z:  44.71  144.05  54.92
4.2  Radius of line 6500 at 1.25E-4 <= 0.05.  (no action taken)
     B1      X, Y, Z:  45.86  140.12  54.17
4.2  Radius of line 6513 at 1.25E-4 <= 0.05.  (no action taken)
     B1      X, Y, Z:  46.75  141.4  52.6
4.2  Radius of line 6675 at 1.25E-4 <= 0.05.  (no action taken)
     B1      X, Y, Z:  42.86  138.62  63.67
4.2  Radius of line 6718 at 0.045 <= 0.05.  (no action taken)
     B1      X, Y, Z:  44.45  141.21  66.62
4.2  Radius of line 6762 at 0.038 <= 0.05.  (no action taken)
     B1      X, Y, Z:  47.34  143.0  52.13
4.2  Radius of line 6973 at 1.25E-4 <= 0.05.  (no action taken)
     B1      X, Y, Z:  37.97  156.93  57.46
4.2  Radius of line 6974 at 0.043 <= 0.05.  (no action taken)
     B1      X, Y, Z:  38.21  154.43  57.88
4.2  Radius of line 6977 at 1.25E-4 <= 0.05.  (no action taken)
     B1      X, Y, Z:  37.97  154.25  58.0
4.2  Radius of line 7011 at 1.25E-4 <= 0.05.  (no action taken)
     B1      X, Y, Z:  41.85  149.53  62.74
4.2  Radius of line 7021 at 0.049 <= 0.05.  (no action taken)
     B1      X, Y, Z:  39.7  151.74  60.57
4.2  Radius of line 7138 at 1.25E-4 <= 0.05.  (no action taken)
     B1      X, Y, Z:  46.75  149.81  53.68
4.2  Radius of line 7194 at 0.044 <= 0.05.  (no action taken)
     B1      X, Y, Z:  54.2  153.13  55.0
4.2  Radius of line 7418 at 1.25E-4 <= 0.05.  (no action taken)
     B1      X, Y, Z:  61.64  140.83  50.6
4.2  Radius of line 7429 at 1.25E-4 <= 0.05.  (no action taken)
     B1      X, Y, Z:  58.25  141.38  54.85
4.2  Radius of line 7433 at 1.25E-4 <= 0.05.  (no action taken)
     B1      X, Y, Z:  56.68  142.11  54.03
4.2  Radius of line 7608 at 1.25E-4 <= 0.05.  (no action taken)
     B1      X, Y, Z:  60.74  134.55  69.51
4.2  Radius of line 7613 at 1.25E-4 <= 0.05.  (no action taken)
     B1      X, Y, Z:  56.45  130.41  71.53
4.2  Radius of line 7759 at 1.25E-4 <= 0.05.  (no action taken)
     B1      X, Y, Z:  41.61  131.56  69.6
4.2  Radius of line 7788 at 1.25E-4 <= 0.05.  (no action taken)
     B1      X, Y, Z:  40.96  130.28  69.57
4.2  Radius of line 7801 at 1.25E-4 <= 0.05.  (no action taken)
     B1      X, Y, Z:  41.15  133.28  70.26
4.2  Radius of line 7854 at 0.048 <= 0.05.  (no action taken)
     B1      X, Y, Z:  38.17  133.68  65.45
4.2  Radius of line 7862 at 1.25E-4 <= 0.05.  (no action taken)
     B1      X, Y, Z:  37.45  133.09  66.26
4.2  Radius of line 7900 at 1.25E-4 <= 0.05.  (no action taken)
     B1      X, Y, Z:  41.36  130.0  75.09
4.2  Radius of line 7927 at 1.25E-4 <= 0.05.  (no action taken)
     B1      X, Y, Z:  49.85  127.29  71.53
4.2  Radius of line 7958 at 1.25E-4 <= 0.05.  (no action taken)
     B1      X, Y, Z:  46.53  126.43  71.45
4.2  Radius of line 7997 at 1.25E-4 <= 0.05.  (no action taken)
     B1      X, Y, Z:  51.1  128.18  72.06
4.2  Radius of line 8097 at 0.032 <= 0.05.  (no action taken)
     B1      X, Y, Z:  57.14  122.43  76.79
4.2  Radius of line 8299 at 1.25E-4 <= 0.05.  (no action taken)
     B1      X, Y, Z:  57.13  110.51  88.84
4.2  Radius of line 8463 at 0.018 <= 0.05.  (no action taken)
     B1      X, Y, Z:  52.52  105.78  91.43
4.3  Radius of line 8504 at 0.953 >= 5.0 stdevs above the mean.  (no action taken)
     B1      X, Y, Z:  63.6  109.06  92.79
4.3  Radius of line 8505 at 0.984 >= 5.0 stdevs above the mean.  (no action taken)
     B1      X, Y, Z:  63.56  109.06  92.93
4.3  Radius of line 8506 at 1.029 >= 5.0 stdevs above the mean.  (no action taken)
     B1      X, Y, Z:  63.57  108.96  93.04
4.3  Radius of line 8507 at 1.052 >= 5.0 stdevs above the mean.  (no action taken)
     B1      X, Y, Z:  63.45  109.06  93.09
4.2  Radius of line 8544 at 1.25E-4 <= 0.05.  (no action taken)
     B1      X, Y, Z:  61.0  114.26  87.76
4.2  Radius of line 8582 at 1.25E-4 <= 0.05.  (no action taken)
     B1      X, Y, Z:  65.23  118.03  90.03
4.5  Radius of terminal line 8662 at 0.5 >= 5.0 stdevs above the mean.  (no action taken)
     B1      X, Y, Z:  54.82  114.9  83.45
4.2  Radius of line 8691 at 0.05 <= 0.05.  (no action taken)
     B1      X, Y, Z:  50.34  110.15  81.7
4.2  Radius of line 8859 at 1.25E-4 <= 0.05.  (no action taken)
     B1      X, Y, Z:  53.95  117.28  60.57
4.2  Radius of line 9031 at 1.25E-4 <= 0.05.  (no action taken)
     B1      X, Y, Z:  49.32  109.59  54.38
4.2  Radius of line 9136 at 1.25E-4 <= 0.05.  (no action taken)
     B1      X, Y, Z:  44.7  99.82  68.62
4.2  Radius of line 9193 at 1.25E-4 <= 0.05.  (no action taken)
     B1      X, Y, Z:  43.17  95.45  70.65
4.2  Radius of line 9271 at 1.25E-4 <= 0.05.  (no action taken)
     B1      X, Y, Z:  48.75  94.2  79.9
4.2  Radius of line 9359 at 0.047 <= 0.05.  (no action taken)
     B1      X, Y, Z:  59.17  110.42  60.53
4.2  Radius of line 9381 at 1.25E-4 <= 0.05.  (no action taken)
     B1      X, Y, Z:  61.42  108.59  61.75
4.2  Radius of line 9416 at 1.25E-4 <= 0.05.  (no action taken)
     B1      X, Y, Z:  63.14  107.95  56.95
4.2  Radius of line 9453 at 0.034 <= 0.05.  (no action taken)
     B1      X, Y, Z:  63.59  102.09  66.57
4.2  Radius of line 9459 at 0.045 <= 0.05.  (no action taken)
     B1      X, Y, Z:  63.36  102.4  66.5
4.2  Radius of line 9462 at 0.03 <= 0.05.  (no action taken)
     B1      X, Y, Z:  63.46  102.01  68.4
4.2  Radius of line 9539 at 1.25E-4 <= 0.05.  (no action taken)
     B1      X, Y, Z:  62.13  96.82  72.95
4.2  Radius of line 9606 at 1.25E-4 <= 0.05.  (no action taken)
     B1      X, Y, Z:  53.32  100.68  76.17
4.2  Radius of line 9626 at 0.019 <= 0.05.  (no action taken)
     B1      X, Y, Z:  53.39  103.67  74.76
4.2  Radius of line 9628 at 1.25E-4 <= 0.05.  (no action taken)
     B1      X, Y, Z:  51.31  101.2  75.59
4.2  Radius of line 9670 at 0.03 <= 0.05.  (no action taken)
     B1      X, Y, Z:  45.96  102.56  75.64
4.2  Radius of line 9671 at 0.028 <= 0.05.  (no action taken)
     B1      X, Y, Z:  45.96  102.76  75.65
4.2  Radius of line 9672 at 0.04 <= 0.05.  (no action taken)
     B1      X, Y, Z:  46.13  102.95  75.62
4.2  Radius of line 9764 at 0.045 <= 0.05.  (no action taken)
     B1      X, Y, Z:  46.96  91.43  84.67
4.2  Radius of line 9869 at 1.25E-4 <= 0.05.  (no action taken)
     B1      X, Y, Z:  39.35  98.6  73.96
4.2  Radius of line 9888 at 0.05 <= 0.05.  (no action taken)
     B1      X, Y, Z:  49.71  101.59  70.57
4.2  Radius of line 9894 at 1.25E-4 <= 0.05.  (no action taken)
     B1      X, Y, Z:  48.45  102.81  71.87
4.2  Radius of line 9902 at 0.036 <= 0.05.  (no action taken)
     B1      X, Y, Z:  49.11  102.48  71.01
4.2  Radius of line 9903 at 0.048 <= 0.05.  (no action taken)
     B1      X, Y, Z:  49.03  102.59  70.98
4.2  Radius of line 9930 at 1.25E-4 <= 0.05.  (no action taken)
     B1      X, Y, Z:  50.75  105.65  68.48
4.2  Radius of line 9968 at 0.029 <= 0.05.  (no action taken)
     B1      X, Y, Z:  44.57  110.15  56.88
4.2  Radius of line 10123 at 1.25E-4 <= 0.05.  (no action taken)
     B1      X, Y, Z:  44.78  122.59  45.59
4.2  Radius of line 10353 at 0.048 <= 0.05.  (no action taken)
     B1      X, Y, Z:  69.42  126.45  36.97
4.2  Radius of line 10381 at 0.042 <= 0.05.  (no action taken)
     B1      X, Y, Z:  69.4  127.82  33.21
4.2  Radius of line 10525 at 1.25E-4 <= 0.05.  (no action taken)
     B1      X, Y, Z:  73.85  119.34  28.23
4.2  Radius of line 10676 at 0.046 <= 0.05.  (no action taken)
     B1      X, Y, Z:  78.12  115.76  21.28
4.2  Radius of line 10694 at 0.046 <= 0.05.  (no action taken)
     B1      X, Y, Z:  78.85  117.65  23.07
4.2  Radius of line 10721 at 1.25E-4 <= 0.05.  (no action taken)
     B1      X, Y, Z:  76.32  111.54  17.94
4.2  Radius of line 10788 at 1.25E-4 <= 0.05.  (no action taken)
     B1      X, Y, Z:  70.78  116.65  23.85
4.2  Radius of line 10842 at 0.05 <= 0.05.  (no action taken)
     B1      X, Y, Z:  69.68  124.4  29.69
4.2  Radius of line 10862 at 1.25E-4 <= 0.05.  (no action taken)
     B1      X, Y, Z:  68.6  122.4  28.89
4.2  Radius of line 10958 at 0.03 <= 0.05.  (no action taken)
     B1      X, Y, Z:  62.46  117.82  20.35
4.2  Radius of line 10962 at 0.05 <= 0.05.  (no action taken)
     B1      X, Y, Z:  62.09  117.73  19.94
4.2  Radius of line 10964 at 1.25E-4 <= 0.05.  (no action taken)
     B1      X, Y, Z:  61.92  117.62  19.71
4.2  Radius of line 10966 at 0.043 <= 0.05.  (no action taken)
     B1      X, Y, Z:  61.95  117.43  19.51
4.2  Radius of line 10972 at 1.25E-4 <= 0.05.  (no action taken)
     B1      X, Y, Z:  62.07  117.21  18.6
4.2  Radius of line 10982 at 0.047 <= 0.05.  (no action taken)
     B1      X, Y, Z:  63.09  120.93  22.75
4.2  Radius of line 10984 at 0.024 <= 0.05.  (no action taken)
     B1      X, Y, Z:  63.07  121.14  22.98
4.2  Radius of line 10991 at 0.041 <= 0.05.  (no action taken)
     B1      X, Y, Z:  63.02  120.32  21.57
4.2  Radius of line 10993 at 0.045 <= 0.05.  (no action taken)
     B1      X, Y, Z:  63.2  122.84  24.96
4.2  Radius of line 10996 at 0.034 <= 0.05.  (no action taken)
     B1      X, Y, Z:  63.09  122.95  24.55
4.2  Radius of line 11101 at 0.035 <= 0.05.  (no action taken)
     B1      X, Y, Z:  67.59  122.75  16.17
4.2  Radius of line 11168 at 0.05 <= 0.05.  (no action taken)
     B1      X, Y, Z:  60.96  116.59  12.97
4.2  Radius of line 11169 at 1.25E-4 <= 0.05.  (no action taken)
     B1      X, Y, Z:  60.9  116.5  12.89
4.2  Radius of line 11200 at 1.25E-4 <= 0.05.  (no action taken)
     B1      X, Y, Z:  69.09  121.92  15.16
4.2  Radius of line 11316 at 0.05 <= 0.05.  (no action taken)
     B1      X, Y, Z:  75.01  120.23  11.07
4.2  Radius of line 11317 at 0.042 <= 0.05.  (no action taken)
     B1      X, Y, Z:  73.04  117.96  14.46
4.2  Radius of line 11320 at 0.039 <= 0.05.  (no action taken)
     B1      X, Y, Z:  72.87  118.07  14.89
4.2  Radius of line 11419 at 1.25E-4 <= 0.05.  (no action taken)
     B1      X, Y, Z:  75.51  110.09  6.2
4.2  Radius of line 11426 at 1.25E-4 <= 0.05.  (no action taken)
     B1      X, Y, Z:  75.54  111.7  7.0
4.2  Radius of line 11497 at 0.048 <= 0.05.  (no action taken)
     B1      X, Y, Z:  69.51  117.56  5.7
4.2  Radius of line 11519 at 0.012 <= 0.05.  (no action taken)
     B1      X, Y, Z:  70.18  115.82  2.89
4.2  Radius of line 11524 at 0.045 <= 0.05.  (no action taken)
     B1      X, Y, Z:  70.51  114.03  3.58
4.2  Radius of line 11527 at 0.035 <= 0.05.  (no action taken)
     B1      X, Y, Z:  70.34  113.84  3.83
4.2  Radius of line 11529 at 0.047 <= 0.05.  (no action taken)
     B1      X, Y, Z:  70.35  113.54  3.72
4.2  Radius of line 11606 at 1.25E-4 <= 0.05.  (no action taken)
     B1      X, Y, Z:  68.73  123.5  10.94
4.2  Radius of line 11608 at 1.25E-4 <= 0.05.  (no action taken)
     B1      X, Y, Z:  69.75  123.4  14.44
4.2  Radius of line 11654 at 0.047 <= 0.05.  (no action taken)
     B1      X, Y, Z:  74.12  127.18  19.0
4.2  Radius of line 11678 at 1.25E-4 <= 0.05.  (no action taken)
     B1      X, Y, Z:  75.81  124.76  18.37
4.2  Radius of line 11694 at 0.048 <= 0.05.  (no action taken)
     B1      X, Y, Z:  74.5  123.98  20.1
4.2  Radius of line 11699 at 0.043 <= 0.05.  (no action taken)
     B1      X, Y, Z:  75.01  123.57  19.62
4.2  Radius of line 11710 at 0.03 <= 0.05.  (no action taken)
     B1      X, Y, Z:  70.79  127.53  19.69
4.2  Radius of line 11821 at 0.041 <= 0.05.  (no action taken)
     B1      X, Y, Z:  63.17  127.84  6.54
4.2  Radius of line 11909 at 1.25E-4 <= 0.05.  (no action taken)
     B1      X, Y, Z:  64.2  122.26  -2.27
4.2  Radius of line 12035 at 0.036 <= 0.05.  (no action taken)
     B1      X, Y, Z:  71.46  118.87  -3.22
4.2  Radius of line 12040 at 1.25E-4 <= 0.05.  (no action taken)
     B1      X, Y, Z:  71.85  118.78  -2.83
4.2  Radius of line 12046 at 0.044 <= 0.05.  (no action taken)
     B1      X, Y, Z:  70.65  119.59  -3.5
4.2  Radius of line 12053 at 0.049 <= 0.05.  (no action taken)
     B1      X, Y, Z:  69.39  115.98  -4.95
4.2  Radius of line 12059 at 0.023 <= 0.05.  (no action taken)
     B1      X, Y, Z:  69.15  115.89  -5.38
4.2  Radius of line 12134 at 0.045 <= 0.05.  (no action taken)
     B1      X, Y, Z:  73.06  107.64  -6.04
4.2  Radius of line 12177 at 1.25E-4 <= 0.05.  (no action taken)
     B1      X, Y, Z:  76.96  108.81  -4.54
4.2  Radius of line 12453 at 1.25E-4 <= 0.05.  (no action taken)
     B1      X, Y, Z:  55.99  112.37  -31.6
4.2  Radius of line 12457 at 0.046 <= 0.05.  (no action taken)
     B1      X, Y, Z:  56.0  112.68  -32.25
4.2  Radius of line 12461 at 1.25E-4 <= 0.05.  (no action taken)
     B1      X, Y, Z:  55.92  113.28  -32.57
4.2  Radius of line 12463 at 0.05 <= 0.05.  (no action taken)
     B1      X, Y, Z:  58.02  112.48  -28.39
4.2  Radius of line 12469 at 1.25E-4 <= 0.05.  (no action taken)
     B1      X, Y, Z:  58.03  111.87  -28.6
4.2  Radius of line 12470 at 0.032 <= 0.05.  (no action taken)
     B1      X, Y, Z:  59.42  114.39  -24.1
4.2  Radius of line 12471 at 0.038 <= 0.05.  (no action taken)
     B1      X, Y, Z:  59.32  114.39  -24.1
4.2  Radius of line 12473 at 0.033 <= 0.05.  (no action taken)
     B1      X, Y, Z:  60.59  114.37  -23.39
4.2  Radius of line 12479 at 1.25E-4 <= 0.05.  (no action taken)
     B1      X, Y, Z:  60.81  113.68  -23.53
4.2  Radius of line 12482 at 1.25E-4 <= 0.05.  (no action taken)
     B1      X, Y, Z:  61.86  117.09  -19.28
4.2  Radius of line 12503 at 0.047 <= 0.05.  (no action taken)
     B1      X, Y, Z:  62.47  120.18  -19.17
4.2  Radius of line 12505 at 0.045 <= 0.05.  (no action taken)
     B1      X, Y, Z:  62.4  120.18  -18.8
4.2  Radius of line 12540 at 1.25E-4 <= 0.05.  (no action taken)
     B1      X, Y, Z:  65.37  122.06  -16.64
4.2  Radius of line 12564 at 1.25E-4 <= 0.05.  (no action taken)
     B1      X, Y, Z:  61.17  121.29  -18.32
4.2  Radius of line 12574 at 0.05 <= 0.05.  (no action taken)
     B1      X, Y, Z:  65.18  123.4  -12.07
4.2  Radius of line 12595 at 0.05 <= 0.05.  (no action taken)
     B1      X, Y, Z:  62.42  121.34  -10.65
4.2  Radius of line 12607 at 0.047 <= 0.05.  (no action taken)
     B1      X, Y, Z:  61.99  122.53  -12.34
4.2  Radius of line 12750 at 0.047 <= 0.05.  (no action taken)
     B1      X, Y, Z:  67.32  122.1  -6.08
4.2  Radius of line 12803 at 0.046 <= 0.05.  (no action taken)
     B1      X, Y, Z:  67.48  118.85  -13.5
4.2  Radius of line 12814 at 0.05 <= 0.05.  (no action taken)
     B1      X, Y, Z:  67.64  120.35  -12.93
4.2  Radius of line 12815 at 0.048 <= 0.05.  (no action taken)
     B1      X, Y, Z:  67.56  120.35  -13.19
4.2  Radius of line 12820 at 0.049 <= 0.05.  (no action taken)
     B1      X, Y, Z:  67.71  121.57  -9.82
4.2  Radius of line 12822 at 0.043 <= 0.05.  (no action taken)
     B1      X, Y, Z:  68.51  121.98  -8.03
4.2  Radius of line 12824 at 1.25E-4 <= 0.05.  (no action taken)
     B1      X, Y, Z:  68.37  121.98  -7.74
4.2  Radius of line 12898 at 1.25E-4 <= 0.05.  (no action taken)
     B1      X, Y, Z:  60.64  126.32  0.71
4.2  Radius of line 12912 at 0.041 <= 0.05.  (no action taken)
     B1      X, Y, Z:  59.96  125.12  -1.36
4.2  Radius of line 12913 at 0.044 <= 0.05.  (no action taken)
     B1      X, Y, Z:  59.96  125.01  -1.32
4.2  Radius of line 13138 at 1.25E-4 <= 0.05.  (no action taken)
     B1      X, Y, Z:  74.96  116.62  -6.26
4.2  Radius of line 13240 at 1.25E-4 <= 0.05.  (no action taken)
     B1      X, Y, Z:  81.56  107.43  -8.77
4.2  Radius of line 13355 at 0.04 <= 0.05.  (no action taken)
     B1      X, Y, Z:  71.65  101.5  -15.91
4.2  Radius of line 13357 at 0.049 <= 0.05.  (no action taken)
     B1      X, Y, Z:  71.32  101.4  -15.97
4.2  Radius of line 13358 at 0.03 <= 0.05.  (no action taken)
     B1      X, Y, Z:  71.18  101.4  -15.98
4.2  Radius of line 13643 at 0.045 <= 0.05.  (no action taken)
     B1      X, Y, Z:  53.39  123.51  0.64
4.2  Radius of line 13645 at 1.25E-4 <= 0.05.  (no action taken)
     B1      X, Y, Z:  53.5  123.6  0.83
4.2  Radius of line 13678 at 0.044 <= 0.05.  (no action taken)
     B1      X, Y, Z:  55.92  120.45  -4.75
4.2  Radius of line 13687 at 1.25E-4 <= 0.05.  (no action taken)
     B1      X, Y, Z:  56.64  122.26  -0.05
4.2  Radius of line 13691 at 1.25E-4 <= 0.05.  (no action taken)
     B1      X, Y, Z:  60.11  124.37  5.76
4.2  Radius of line 13730 at 0.042 <= 0.05.  (no action taken)
     B1      X, Y, Z:  62.0  119.2  0.64
4.2  Radius of line 13745 at 0.045 <= 0.05.  (no action taken)
     B1      X, Y, Z:  62.27  119.1  0.41
4.2  Radius of line 13863 at 0.045 <= 0.05.  (no action taken)
     B1      X, Y, Z:  53.78  113.71  -12.56
4.2  Radius of line 13870 at 1.25E-4 <= 0.05.  (no action taken)
     B1      X, Y, Z:  53.02  113.53  -13.22
4.2  Radius of line 13957 at 1.25E-4 <= 0.05.  (no action taken)
     B1      X, Y, Z:  49.57  118.51  -21.6
4.2  Radius of line 13969 at 0.037 <= 0.05.  (no action taken)
     B1      X, Y, Z:  49.38  119.01  -21.42
4.2  Radius of line 13985 at 0.046 <= 0.05.  (no action taken)
     B1      X, Y, Z:  51.07  120.09  -21.98
4.2  Radius of line 13991 at 1.25E-4 <= 0.05.  (no action taken)
     B1      X, Y, Z:  51.77  120.09  -22.05
4.2  Radius of line 14306 at 0.04 <= 0.05.  (no action taken)
     B1      X, Y, Z:  63.18  104.12  21.21
4.2  Radius of line 14311 at 1.25E-4 <= 0.05.  (no action taken)
     B1      X, Y, Z:  64.31  113.62  23.89
4.2  Radius of line 14315 at 1.25E-4 <= 0.05.  (no action taken)
     B1      X, Y, Z:  63.82  120.89  32.96
4.2  Radius of line 14337 at 1.25E-4 <= 0.05.  (no action taken)
     B1      X, Y, Z:  65.15  124.56  31.48
4.2  Radius of line 14497 at 0.041 <= 0.05.  (no action taken)
     B1      X, Y, Z:  73.09  113.1  37.68
4.2  Radius of line 14537 at 1.25E-4 <= 0.05.  (no action taken)
     B1      X, Y, Z:  75.81  106.85  34.42
4.2  Radius of line 14571 at 0.046 <= 0.05.  (no action taken)
     B1      X, Y, Z:  75.79  102.53  29.76
4.2  Radius of line 14577 at 1.25E-4 <= 0.05.  (no action taken)
     B1      X, Y, Z:  75.48  103.23  29.66
4.2  Radius of line 14682 at 0.046 <= 0.05.  (no action taken)
     B1      X, Y, Z:  67.6  104.09  23.62
4.2  Radius of line 14714 at 1.25E-4 <= 0.05.  (no action taken)
     B1      X, Y, Z:  78.75  98.42  29.51
4.2  Radius of line 14734 at 1.25E-4 <= 0.05.  (no action taken)
     B1      X, Y, Z:  76.56  101.6  26.82
4.2  Radius of line 14810 at 0.045 <= 0.05.  (no action taken)
     B1      X, Y, Z:  81.68  102.14  26.14
4.2  Radius of line 14833 at 0.042 <= 0.05.  (no action taken)
     B1      X, Y, Z:  81.62  100.04  26.96
4.2  Radius of line 14837 at 1.25E-4 <= 0.05.  (no action taken)
     B1      X, Y, Z:  81.75  100.04  27.46
4.2  Radius of line 14841 at 0.029 <= 0.05.  (no action taken)
     B1      X, Y, Z:  78.06  98.82  26.03
4.2  Radius of line 14897 at 0.049 <= 0.05.  (no action taken)
     B1      X, Y, Z:  82.25  92.06  24.05
4.2  Radius of line 14900 at 0.038 <= 0.05.  (no action taken)
     B1      X, Y, Z:  82.09  92.09  23.75
4.2  Radius of line 14904 at 1.25E-4 <= 0.05.  (no action taken)
     B1      X, Y, Z:  81.95  92.37  23.37
4.2  Radius of line 14920 at 1.25E-4 <= 0.05.  (no action taken)
     B1      X, Y, Z:  81.92  92.03  28.23
4.2  Radius of line 14988 at 1.25E-4 <= 0.05.  (no action taken)
     B1      X, Y, Z:  82.01  84.93  23.71
4.2  Radius of line 15048 at 0.045 <= 0.05.  (no action taken)
     B1      X, Y, Z:  79.87  103.21  35.75
4.2  Radius of line 15166 at 1.25E-4 <= 0.05.  (no action taken)
     B1      X, Y, Z:  76.65  99.81  43.21
4.2  Radius of line 15174 at 0.047 <= 0.05.  (no action taken)
     B1      X, Y, Z:  76.09  98.64  45.36
4.2  Radius of line 15180 at 0.048 <= 0.05.  (no action taken)
     B1      X, Y, Z:  76.43  98.29  44.68
4.2  Radius of line 15182 at 0.047 <= 0.05.  (no action taken)
     B1      X, Y, Z:  76.34  98.06  44.71
4.2  Radius of line 15220 at 0.04 <= 0.05.  (no action taken)
     B1      X, Y, Z:  80.15  98.98  40.92
4.2  Radius of line 15250 at 0.03 <= 0.05.  (no action taken)
     B1      X, Y, Z:  81.84  97.03  39.46
4.2  Radius of line 15310 at 0.048 <= 0.05.  (no action taken)
     B1      X, Y, Z:  82.06  96.34  41.81
4.2  Radius of line 15313 at 0.029 <= 0.05.  (no action taken)
     B1      X, Y, Z:  82.06  95.89  41.64
4.2  Radius of line 15336 at 0.044 <= 0.05.  (no action taken)
     B1      X, Y, Z:  79.18  95.04  40.04
4.2  Radius of line 15456 at 1.25E-4 <= 0.05.  (no action taken)
     B1      X, Y, Z:  74.95  85.6  33.36
4.2  Radius of line 15503 at 0.05 <= 0.05.  (no action taken)
     B1      X, Y, Z:  73.48  84.18  29.19
4.2  Radius of line 15512 at 0.046 <= 0.05.  (no action taken)
     B1      X, Y, Z:  78.67  91.07  41.46
4.2  Radius of line 15554 at 0.045 <= 0.05.  (no action taken)
     B1      X, Y, Z:  79.2  86.81  44.56
4.2  Radius of line 15558 at 0.05 <= 0.05.  (no action taken)
     B1      X, Y, Z:  79.62  86.45  44.45
4.2  Radius of line 15584 at 0.046 <= 0.05.  (no action taken)
     B1      X, Y, Z:  77.34  86.0  43.6
4.2  Radius of line 15605 at 0.038 <= 0.05.  (no action taken)
     B1      X, Y, Z:  77.65  87.12  43.32
4.2  Radius of line 15606 at 1.25E-4 <= 0.05.  (no action taken)
     B1      X, Y, Z:  77.84  86.09  42.84
4.2  Radius of line 15621 at 1.25E-4 <= 0.05.  (no action taken)
     B1      X, Y, Z:  77.87  89.01  45.96
4.2  Radius of line 15629 at 0.05 <= 0.05.  (no action taken)
     B1      X, Y, Z:  79.76  90.71  43.17
4.2  Radius of line 15643 at 0.043 <= 0.05.  (no action taken)
     B1      X, Y, Z:  79.95  94.53  38.27
4.2  Radius of line 15758 at 1.25E-4 <= 0.05.  (no action taken)
     B1      X, Y, Z:  84.78  84.42  36.97
4.2  Radius of line 15780 at 0.044 <= 0.05.  (no action taken)
     B1      X, Y, Z:  84.23  82.35  36.53
4.2  Radius of line 15806 at 0.03 <= 0.05.  (no action taken)
     B1      X, Y, Z:  84.89  80.03  35.63
4.2  Radius of line 15860 at 1.25E-4 <= 0.05.  (no action taken)
     B1      X, Y, Z:  78.93  88.32  38.71
4.2  Radius of line 16014 at 0.041 <= 0.05.  (no action taken)
     B1      X, Y, Z:  78.23  75.51  32.39
4.2  Radius of line 16015 at 1.25E-4 <= 0.05.  (no action taken)
     B1      X, Y, Z:  78.35  75.59  32.5
4.2  Radius of line 16023 at 0.05 <= 0.05.  (no action taken)
     B1      X, Y, Z:  80.65  79.62  36.82
4.2  Radius of line 16032 at 0.05 <= 0.05.  (no action taken)
     B1      X, Y, Z:  80.62  80.18  39.17
4.2  Radius of line 16041 at 0.048 <= 0.05.  (no action taken)
     B1      X, Y, Z:  78.57  91.78  39.64
4.2  Radius of line 16094 at 1.25E-4 <= 0.05.  (no action taken)
     B1      X, Y, Z:  76.79  109.62  44.85
4.2  Radius of line 16172 at 0.04 <= 0.05.  (no action taken)
     B1      X, Y, Z:  70.56  113.37  41.92
4.2  Radius of line 16199 at 1.25E-4 <= 0.05.  (no action taken)
     B1      X, Y, Z:  70.26  113.65  38.79
4.2  Radius of line 16230 at 0.033 <= 0.05.  (no action taken)
     B1      X, Y, Z:  69.87  119.98  42.53
4.2  Radius of line 16281 at 1.25E-4 <= 0.05.  (no action taken)
     B1      X, Y, Z:  68.35  121.89  41.57
4.2  Radius of line 16299 at 0.047 <= 0.05.  (no action taken)
     B1      X, Y, Z:  68.54  121.07  39.88
4.2  Radius of line 16335 at 1.25E-4 <= 0.05.  (no action taken)
     B1      X, Y, Z:  68.43  119.56  37.82
4.2  Radius of line 16339 at 0.046 <= 0.05.  (no action taken)
     B1      X, Y, Z:  65.59  121.42  41.24
4.2  Radius of line 16485 at 0.041 <= 0.05.  (no action taken)
     B1      X, Y, Z:  61.6  130.55  37.96
4.2  Radius of line 16514 at 0.038 <= 0.05.  (no action taken)
     B1      X, Y, Z:  51.18  125.6  45.5
4.2  Radius of line 16545 at 0.05 <= 0.05.  (no action taken)
     B1      X, Y, Z:  53.96  121.89  47.28
4.2  Radius of line 16632 at 0.043 <= 0.05.  (no action taken)
     B1      X, Y, Z:  59.28  120.59  56.0
4.2  Radius of line 16671 at 0.04 <= 0.05.  (no action taken)
     B1      X, Y, Z:  57.34  116.92  58.25
4.2  Radius of line 16748 at 0.044 <= 0.05.  (no action taken)
     B1      X, Y, Z:  56.56  111.06  63.2
4.2  Radius of line 16753 at 1.25E-4 <= 0.05.  (no action taken)
     B1      X, Y, Z:  56.6  110.45  63.5
4.2  Radius of line 16757 at 0.046 <= 0.05.  (no action taken)
     B1      X, Y, Z:  55.39  114.95  59.74
4.2  Radius of line 16796 at 0.047 <= 0.05.  (no action taken)
     B1      X, Y, Z:  60.92  115.95  55.36
4.2  Radius of line 16867 at 0.044 <= 0.05.  (no action taken)
     B1      X, Y, Z:  64.43  115.51  55.02
4.2  Radius of line 16870 at 0.043 <= 0.05.  (no action taken)
     B1      X, Y, Z:  64.15  115.62  55.1
4.2  Radius of line 16906 at 1.25E-4 <= 0.05.  (no action taken)
     B1      X, Y, Z:  67.71  111.95  51.86
4.2  Radius of line 16926 at 0.033 <= 0.05.  (no action taken)
     B1      X, Y, Z:  64.2  111.23  55.61
4.2  Radius of line 17000 at 0.049 <= 0.05.  (no action taken)
     B1      X, Y, Z:  69.26  107.78  57.18
4.2  Radius of line 17009 at 0.032 <= 0.05.  (no action taken)
     B1      X, Y, Z:  70.04  107.26  57.13
4.2  Radius of line 17139 at 1.25E-4 <= 0.05.  (no action taken)
     B1      X, Y, Z:  73.43  124.07  65.43
4.2  Radius of line 17150 at 1.25E-4 <= 0.05.  (no action taken)
     B1      X, Y, Z:  73.68  122.89  67.09
4.2  Radius of line 17154 at 1.25E-4 <= 0.05.  (no action taken)
     B1      X, Y, Z:  73.57  124.29  66.4
4.2  Radius of line 17155 at 0.037 <= 0.05.  (no action taken)
     B1      X, Y, Z:  71.26  122.01  65.25
4.2  Radius of line 17232 at 1.25E-4 <= 0.05.  (no action taken)
     B1      X, Y, Z:  69.51  103.54  52.43
4.2  Radius of line 17339 at 0.024 <= 0.05.  (no action taken)
     B1      X, Y, Z:  72.48  94.98  55.22
4.2  Radius of line 17342 at 0.038 <= 0.05.  (no action taken)
     B1      X, Y, Z:  72.62  94.73  54.95
4.2  Radius of line 17347 at 1.25E-4 <= 0.05.  (no action taken)
     B1      X, Y, Z:  71.28  95.37  55.89
4.2  Radius of line 17364 at 1.25E-4 <= 0.05.  (no action taken)
     B1      X, Y, Z:  71.25  94.29  57.54
4.2  Radius of line 17426 at 1.25E-4 <= 0.05.  (no action taken)
     B1      X, Y, Z:  44.67  129.05  39.72
4.2  Radius of line 17455 at 1.25E-4 <= 0.05.  (no action taken)
     B1      X, Y, Z:  46.54  129.12  37.64
4.2  Radius of line 17527 at 0.038 <= 0.05.  (no action taken)
     B1      X, Y, Z:  43.04  133.22  32.92
4.2  Radius of line 17534 at 1.25E-4 <= 0.05.  (no action taken)
     B1      X, Y, Z:  43.07  134.33  33.34
4.2  Radius of line 17603 at 1.25E-4 <= 0.05.  (no action taken)
     B1      X, Y, Z:  38.9  136.84  25.96
4.2  Radius of line 17630 at 0.048 <= 0.05.  (no action taken)
     B1      X, Y, Z:  41.35  138.4  25.23
4.2  Radius of line 17633 at 1.25E-4 <= 0.05.  (no action taken)
     B1      X, Y, Z:  41.46  138.59  24.94
4.2  Radius of line 17744 at 0.05 <= 0.05.  (no action taken)
     B1      X, Y, Z:  41.5  141.52  12.36
4.2  Radius of line 17749 at 1.25E-4 <= 0.05.  (no action taken)
     B1      X, Y, Z:  40.71  141.33  11.94
4.2  Radius of line 17751 at 0.017 <= 0.05.  (no action taken)
     B1      X, Y, Z:  38.53  142.0  19.55
4.2  Radius of line 17770 at 0.017 <= 0.05.  (no action taken)
     B1      X, Y, Z:  42.22  132.93  31.71
4.2  Radius of line 17914 at 1.25E-4 <= 0.05.  (no action taken)
     B1      X, Y, Z:  57.7  133.16  17.35
4.2  Radius of line 17916 at 1.25E-4 <= 0.05.  (no action taken)
     B1      X, Y, Z:  57.6  133.06  16.66
4.2  Radius of line 17917 at 0.048 <= 0.05.  (no action taken)
     B1      X, Y, Z:  56.54  134.99  18.23
4.2  Radius of line 17927 at 1.25E-4 <= 0.05.  (no action taken)
     B1      X, Y, Z:  52.35  137.15  21.87
4.2  Radius of line 17942 at 0.045 <= 0.05.  (no action taken)
     B1      X, Y, Z:  51.4  138.16  21.6
4.2  Radius of line 17998 at 0.039 <= 0.05.  (no action taken)
     B1      X, Y, Z:  48.75  140.37  17.64
4.2  Radius of line 18108 at 0.043 <= 0.05.  (no action taken)
     B1      X, Y, Z:  51.75  136.86  5.03
4.2  Radius of line 18110 at 1.25E-4 <= 0.05.  (no action taken)
     B1      X, Y, Z:  51.72  137.15  5.13
4.2  Radius of line 18166 at 0.048 <= 0.05.  (no action taken)
     B1      X, Y, Z:  47.29  134.18  1.5
4.2  Radius of line 18171 at 0.048 <= 0.05.  (no action taken)
     B1      X, Y, Z:  50.2  136.06  2.77
4.2  Radius of line 18268 at 0.047 <= 0.05.  (no action taken)
     B1      X, Y, Z:  46.64  131.41  -11.08
4.2  Radius of line 18394 at 0.033 <= 0.05.  (no action taken)
     B1      X, Y, Z:  44.1  128.0  -16.82
4.2  Radius of line 18408 at 0.044 <= 0.05.  (no action taken)
     B1      X, Y, Z:  43.53  132.44  -11.35
4.2  Radius of line 18428 at 1.25E-4 <= 0.05.  (no action taken)
     B1      X, Y, Z:  51.35  136.37  6.62
4.2  Radius of line 18439 at 0.035 <= 0.05.  (no action taken)
     B1      X, Y, Z:  52.93  134.3  13.32
4.2  Radius of line 18458 at 1.25E-4 <= 0.05.  (no action taken)
     B1      X, Y, Z:  46.53  131.62  36.96
4.2  Radius of line 18516 at 1.25E-4 <= 0.05.  (no action taken)
     B1      X, Y, Z:  41.35  124.82  45.35
4.2  Radius of line 18537 at 1.25E-4 <= 0.05.  (no action taken)
     B1      X, Y, Z:  41.6  125.51  42.92
4.2  Radius of line 18608 at 1.25E-4 <= 0.05.  (no action taken)
     B1      X, Y, Z:  38.35  123.34  42.39
4.2  Radius of line 18612 at 0.042 <= 0.05.  (no action taken)
     B1      X, Y, Z:  40.9  125.59  40.5
4.2  Radius of line 18620 at 0.018 <= 0.05.  (no action taken)
     B1      X, Y, Z:  38.99  122.29  37.07
4.2  Radius of line 18633 at 1.25E-4 <= 0.05.  (no action taken)
     B1      X, Y, Z:  2.14  -2.68  2.41
4.2  Radius of line 18635 at 1.25E-4 <= 0.05.  (no action taken)
     B1      X, Y, Z:  2.22  -3.06  2.43
2.5  Seg length ending at pt. 114 <= 0.1 at 0.0985.  (removed)
     A       X, Y, Z:  -3.6  15.94  1.35
2.5  Seg length ending at pt. 389 <= 0.1 at 0.0943.  (removed)
     A       X, Y, Z:  0.04  67.07  1.31
2.5  Seg length ending at pt. 827 <= 0.1 at 0.0954.  (removed)
     A       X, Y, Z:  41.46  122.87  37.28
2.4  Seg length ending at pt. 867 >= 6.0 stdevs above mean at 1.2346.  (no action taken)
     B1      X, Y, Z:  45.35  125.17  43.03
2.5  Seg length ending at pt. 1033 <= 0.1 at 0.0671.  (removed)
     A       X, Y, Z:  40.04  113.12  43.63
2.5  Seg length ending at pt. 1055 <= 0.1 at 0.086.  (removed)
     A       X, Y, Z:  39.2  114.26  47.32
2.5  Seg length ending at pt. 1093 <= 0.1 at 0.0671.  (removed)
     A       X, Y, Z:  40.74  114.35  50.1
2.5  Seg length ending at pt. 1136 <= 0.1 at 0.0995.  (removed)
     A       X, Y, Z:  44.07  113.75  54.92
2.5  Seg length ending at pt. 1138 <= 0.1 at 0.0949.  (removed)
     A       X, Y, Z:  44.24  113.45  55.11
2.5  Seg length ending at pt. 1142 <= 0.1 at 0.0922.  (removed)
     A       X, Y, Z:  44.35  112.75  55.18
2.5  Seg length ending at pt. 1212 <= 0.1 at 0.0995.  (removed)
     A       X, Y, Z:  37.03  109.95  57.7
2.5  Seg length ending at pt. 1249 <= 0.1 at 0.099.  (removed)
     A       X, Y, Z:  44.35  110.67  58.35
2.5  Seg length ending at pt. 1291 <= 0.1 at 0.099.  (removed)
     A       X, Y, Z:  42.02  109.09  56.42
2.5  Seg length ending at pt. 1302 <= 0.1 at 0.0728.  (removed)
     A       X, Y, Z:  41.75  108.79  56.1
2.5  Seg length ending at pt. 1314 <= 0.1 at 0.0806.  (removed)
     A       X, Y, Z:  40.64  107.9  56.88
2.5  Seg length ending at pt. 1440 <= 0.1 at 0.0985.  (removed)
     A       X, Y, Z:  35.82  101.87  44.13
2.4  Seg length ending at pt. 1451 >= 6.0 stdevs above mean at 0.975.  (no action taken)
     B1      X, Y, Z:  39.34  107.04  59.64
2.5  Seg length ending at pt. 1468 <= 0.1 at 0.0917.  (removed)
     A       X, Y, Z:  40.5  105.9  58.2
2.5  Seg length ending at pt. 1556 <= 0.1 at 0.0608.  (removed)
     A       X, Y, Z:  48.7  106.48  69.57
2.4  Seg length ending at pt. 1557 >= 6.0 stdevs above mean at 0.995.  (no action taken)
     B1      X, Y, Z:  49.53  106.98  69.25
2.5  Seg length ending at pt. 1562 <= 0.1 at 0.0806.  (removed)
     A       X, Y, Z:  49.59  107.48  68.65
2.5  Seg length ending at pt. 1568 <= 0.1 at 0.0906.  (removed)
     A       X, Y, Z:  49.86  107.87  68.03
2.4  Seg length ending at pt. 1726 >= 6.0 stdevs above mean at 1.0279.  (no action taken)
     B1      X, Y, Z:  58.49  93.51  79.62
2.5  Seg length ending at pt. 1748 <= 0.1 at 0.0906.  (removed)
     A       X, Y, Z:  58.0  91.4  80.01
2.5  Seg length ending at pt. 1765 <= 0.1 at 0.0949.  (removed)
     A       X, Y, Z:  58.25  89.54  81.87
2.5  Seg length ending at pt. 1917 <= 0.1 at 0.0854.  (removed)
     A       X, Y, Z:  58.0  98.37  71.87
2.5  Seg length ending at pt. 1971 <= 0.1 at 0.0954.  (removed)
     A       X, Y, Z:  59.59  100.34  67.79
2.5  Seg length ending at pt. 1993 <= 0.1 at 0.08.  (removed)
     A       X, Y, Z:  58.21  102.04  64.87
2.4  Seg length ending at pt. 2058 >= 6.0 stdevs above mean at 1.1055.  (no action taken)
     B1      X, Y, Z:  53.14  102.31  65.4
2.5  Seg length ending at pt. 2099 <= 0.1 at 0.0949.  (removed)
     A       X, Y, Z:  59.39  106.23  65.42
2.4  Seg length ending at pt. 2109 >= 6.0 stdevs above mean at 1.2176.  (no action taken)
     B1      X, Y, Z:  59.57  108.04  65.54
2.4  Seg length ending at pt. 2319 >= 6.0 stdevs above mean at 1.1588.  (no action taken)
     B1      X, Y, Z:  49.11  117.34  61.18
2.4  Seg length ending at pt. 2462 >= 6.0 stdevs above mean at 1.0488.  (no action taken)
     B1      X, Y, Z:  35.64  114.51  49.6
2.5  Seg length ending at pt. 2572 <= 0.1 at 0.099.  (removed)
     A       X, Y, Z:  37.92  109.37  47.85
2.5  Seg length ending at pt. 2584 <= 0.1 at 0.0854.  (removed)
     A       X, Y, Z:  37.99  107.87  46.61
2.4  Seg length ending at pt. 2613 >= 6.0 stdevs above mean at 1.1263.  (no action taken)
     B1      X, Y, Z:  37.34  104.67  44.63
2.5  Seg length ending at pt. 2618 <= 0.1 at 0.0806.  (removed)
     A       X, Y, Z:  36.92  104.37  44.21
2.4  Seg length ending at pt. 2678 >= 6.0 stdevs above mean at 0.9451.  (no action taken)
     B1      X, Y, Z:  36.17  103.93  37.64
2.5  Seg length ending at pt. 2696 <= 0.1 at 0.0943.  (removed)
     A       X, Y, Z:  34.31  104.04  35.25
2.4  Seg length ending at pt. 2759 >= 6.0 stdevs above mean at 1.345.  (no action taken)
     B1      X, Y, Z:  36.75  105.07  45.32
2.4  Seg length ending at pt. 2822 >= 6.0 stdevs above mean at 1.0192.  (no action taken)
     B1      X, Y, Z:  36.32  111.23  38.64
2.4  Seg length ending at pt. 2993 >= 6.0 stdevs above mean at 0.9683.  (no action taken)
     B1      X, Y, Z:  48.57  123.53  42.6
2.5  Seg length ending at pt. 3067 <= 0.1 at 0.1.  (removed)
     A       X, Y, Z:  44.74  115.46  42.6
2.4  Seg length ending at pt. 3103 >= 6.0 stdevs above mean at 1.0944.  (no action taken)
     B1      X, Y, Z:  47.07  112.17  47.0
2.5  Seg length ending at pt. 3126 <= 0.1 at 0.0707.  (removed)
     A       X, Y, Z:  50.47  111.93  47.47
2.4  Seg length ending at pt. 3145 >= 6.0 stdevs above mean at 0.9816.  (no action taken)
     B1      X, Y, Z:  51.93  113.21  47.38
2.4  Seg length ending at pt. 3154 >= 6.0 stdevs above mean at 3.2514.  (no action taken)
     B1      X, Y, Z:  50.89  112.03  47.27
2.4  Seg length ending at pt. 3169 >= 6.0 stdevs above mean at 1.0081.  (no action taken)
     B1      X, Y, Z:  43.63  114.68  42.53
2.5  Seg length ending at pt. 3212 <= 0.1 at 0.0762.  (removed)
     A       X, Y, Z:  40.81  114.48  37.85
2.4  Seg length ending at pt. 3222 >= 6.0 stdevs above mean at 0.9579.  (no action taken)
     B1      X, Y, Z:  41.71  113.06  37.57
2.5  Seg length ending at pt. 3223 <= 0.1 at 0.0762.  (removed)
     A       X, Y, Z:  41.74  113.06  37.64
2.5  Seg length ending at pt. 3294 <= 0.1 at 0.0922.  (removed)
     A       X, Y, Z:  52.81  123.64  36.27
2.5  Seg length ending at pt. 3381 <= 0.1 at 0.097.  (removed)
     A       X, Y, Z:  52.65  122.34  35.67
2.5  Seg length ending at pt. 3414 <= 0.1 at 0.07.  (removed)
     A       X, Y, Z:  51.03  120.62  46.03
2.5  Seg length ending at pt. 3427 <= 0.1 at 0.1.  (removed)
     A       X, Y, Z:  52.5  121.6  46.46
2.4  Seg length ending at pt. 3450 >= 6.0 stdevs above mean at 0.9571.  (no action taken)
     B1      X, Y, Z:  52.46  121.07  42.15
2.4  Seg length ending at pt. 3475 >= 6.0 stdevs above mean at 1.2766.  (no action taken)
     B1      X, Y, Z:  55.31  120.82  39.92
2.5  Seg length ending at pt. 3515 <= 0.1 at 0.1.  (removed)
     A       X, Y, Z:  57.52  121.17  33.53
2.4  Seg length ending at pt. 3578 >= 6.0 stdevs above mean at 1.4276.  (no action taken)
     B1      X, Y, Z:  47.81  125.4  36.65
2.5  Seg length ending at pt. 3640 <= 0.1 at 0.099.  (removed)
     A       X, Y, Z:  43.35  124.81  30.8
2.5  Seg length ending at pt. 3743 <= 0.1 at 0.0854.  (removed)
     A       X, Y, Z:  36.0  124.43  20.17
2.4  Seg length ending at pt. 3757 >= 6.0 stdevs above mean at 0.9723.  (no action taken)
     B1      X, Y, Z:  35.35  122.73  20.62
2.5  Seg length ending at pt. 3801 <= 0.1 at 0.099.  (removed)
     A       X, Y, Z:  33.71  122.18  25.01
2.5  Seg length ending at pt. 3821 <= 0.1 at 0.0995.  (removed)
     A       X, Y, Z:  35.67  124.96  26.23
2.5  Seg length ending at pt. 3848 <= 0.1 at 0.0728.  (removed)
     A       X, Y, Z:  32.25  118.89  22.44
2.5  Seg length ending at pt. 3950 <= 0.1 at 0.099.  (removed)
     A       X, Y, Z:  37.93  122.73  23.78
2.5  Seg length ending at pt. 3952 <= 0.1 at 0.0995.  (removed)
     A       X, Y, Z:  37.92  122.53  23.89
2.4  Seg length ending at pt. 3978 >= 6.0 stdevs above mean at 1.0281.  (no action taken)
     B1      X, Y, Z:  39.25  119.2  23.26
2.5  Seg length ending at pt. 4030 <= 0.1 at 0.0922.  (removed)
     A       X, Y, Z:  46.28  131.47  30.57
2.4  Seg length ending at pt. 4128 >= 6.0 stdevs above mean at 1.5403.  (no action taken)
     B1      X, Y, Z:  37.89  135.81  20.69
2.5  Seg length ending at pt. 4240 <= 0.1 at 0.0906.  (removed)
     A       X, Y, Z:  42.93  137.71  13.91
2.4  Seg length ending at pt. 4246 >= 6.0 stdevs above mean at 1.1132.  (no action taken)
     B1      X, Y, Z:  43.25  138.71  12.97
2.4  Seg length ending at pt. 4300 >= 6.0 stdevs above mean at 1.2209.  (no action taken)
     B1      X, Y, Z:  42.43  136.87  4.96
2.4  Seg length ending at pt. 4339 >= 6.0 stdevs above mean at 1.0874.  (no action taken)
     B1      X, Y, Z:  45.46  137.78  14.47
2.4  Seg length ending at pt. 4375 >= 6.0 stdevs above mean at 1.009.  (no action taken)
     B1      X, Y, Z:  44.78  139.5  14.4
2.5  Seg length ending at pt. 4418 <= 0.1 at 0.0943.  (removed)
     A       X, Y, Z:  36.32  141.68  13.82
2.4  Seg length ending at pt. 4571 >= 6.0 stdevs above mean at 1.1281.  (no action taken)
     B1      X, Y, Z:  30.1  142.25  12.42
2.5  Seg length ending at pt. 4621 <= 0.1 at 0.0949.  (removed)
     A       X, Y, Z:  28.07  142.28  12.6
2.5  Seg length ending at pt. 4710 <= 0.1 at 0.0854.  (removed)
     A       X, Y, Z:  32.32  138.12  10.88
2.5  Seg length ending at pt. 4781 <= 0.1 at 0.0894.  (removed)
     A       X, Y, Z:  33.06  137.74  15.89
2.5  Seg length ending at pt. 4833 <= 0.1 at 0.099.  (removed)
     A       X, Y, Z:  32.47  129.12  11.82
2.5  Seg length ending at pt. 4841 <= 0.1 at 0.0985.  (removed)
     A       X, Y, Z:  31.71  128.33  12.01
2.5  Seg length ending at pt. 4871 <= 0.1 at 0.086.  (removed)
     A       X, Y, Z:  32.09  133.5  8.56
2.5  Seg length ending at pt. 4901 <= 0.1 at 0.0906.  (removed)
     A       X, Y, Z:  29.39  133.12  5.94
2.5  Seg length ending at pt. 4945 <= 0.1 at 0.0954.  (removed)
     A       X, Y, Z:  32.85  136.4  10.0
2.5  Seg length ending at pt. 4952 <= 0.1 at 0.0906.  (removed)
     A       X, Y, Z:  32.71  137.5  9.47
2.4  Seg length ending at pt. 5002 >= 6.0 stdevs above mean at 0.9472.  (no action taken)
     B1      X, Y, Z:  32.35  139.3  7.26
2.5  Seg length ending at pt. 5021 <= 0.1 at 0.099.  (removed)
     A       X, Y, Z:  30.78  141.4  6.62
2.4  Seg length ending at pt. 5113 >= 6.0 stdevs above mean at 1.4165.  (no action taken)
     B1      X, Y, Z:  46.85  124.82  39.53
2.4  Seg length ending at pt. 5127 >= 6.0 stdevs above mean at 1.0222.  (no action taken)
     B1      X, Y, Z:  46.92  124.4  37.32
2.5  Seg length ending at pt. 5136 <= 0.1 at 0.0922.  (removed)
     A       X, Y, Z:  45.34  124.23  36.95
2.5  Seg length ending at pt. 5138 <= 0.1 at 0.0825.  (removed)
     A       X, Y, Z:  45.13  124.12  37.02
2.5  Seg length ending at pt. 5607 <= 0.1 at 0.09.  (removed)
     A       X, Y, Z:  40.1  152.65  47.95
2.5  Seg length ending at pt. 5742 <= 0.1 at 0.0806.  (removed)
     A       X, Y, Z:  46.25  160.94  41.49
2.5  Seg length ending at pt. 5745 <= 0.1 at 0.0831.  (removed)
     A       X, Y, Z:  46.5  161.13  41.1
2.4  Seg length ending at pt. 5776 >= 6.0 stdevs above mean at 0.9441.  (no action taken)
     B1      X, Y, Z:  47.24  163.62  39.0
2.5  Seg length ending at pt. 5778 <= 0.1 at 0.0906.  (removed)
     A       X, Y, Z:  47.35  163.71  38.88
2.5  Seg length ending at pt. 5869 <= 0.1 at 0.086.  (removed)
     A       X, Y, Z:  38.54  164.18  32.81
2.5  Seg length ending at pt. 5905 <= 0.1 at 0.0894.  (removed)
     A       X, Y, Z:  37.4  166.93  39.0
2.5  Seg length ending at pt. 5910 <= 0.1 at 0.0985.  (removed)
     A       X, Y, Z:  37.36  167.43  39.67
2.5  Seg length ending at pt. 5932 <= 0.1 at 0.0922.  (removed)
     A       X, Y, Z:  38.18  167.81  38.32
2.5  Seg length ending at pt. 5938 <= 0.1 at 0.0825.  (removed)
     A       X, Y, Z:  39.97  163.8  38.2
2.5  Seg length ending at pt. 5946 <= 0.1 at 0.0894.  (removed)
     A       X, Y, Z:  41.18  164.09  38.18
2.5  Seg length ending at pt. 5961 <= 0.1 at 0.0943.  (removed)
     A       X, Y, Z:  42.9  164.75  36.45
2.5  Seg length ending at pt. 5964 <= 0.1 at 0.1.  (removed)
     A       X, Y, Z:  43.24  164.84  36.68
2.5  Seg length ending at pt. 6070 <= 0.1 at 0.0922.  (removed)
     A       X, Y, Z:  44.82  160.03  35.35
2.5  Seg length ending at pt. 6181 <= 0.1 at 0.0906.  (removed)
     A       X, Y, Z:  34.61  164.68  40.59
2.5  Seg length ending at pt. 6214 <= 0.1 at 0.097.  (removed)
     A       X, Y, Z:  34.27  165.34  36.13
2.5  Seg length ending at pt. 6230 <= 0.1 at 0.0806.  (removed)
     A       X, Y, Z:  32.85  164.15  34.7
2.4  Seg length ending at pt. 6275 >= 6.0 stdevs above mean at 0.9543.  (no action taken)
     B1      X, Y, Z:  33.75  169.58  38.49
2.5  Seg length ending at pt. 6286 <= 0.1 at 0.099.  (removed)
     A       X, Y, Z:  35.17  163.36  39.21
2.5  Seg length ending at pt. 6418 <= 0.1 at 0.1.  (removed)
     A       X, Y, Z:  42.42  154.99  40.75
2.5  Seg length ending at pt. 6451 <= 0.1 at 0.1.  (removed)
     A       X, Y, Z:  41.67  145.25  51.67
2.5  Seg length ending at pt. 6498 <= 0.1 at 0.05.  (removed)
     A       X, Y, Z:  45.99  140.33  54.07
2.4  Seg length ending at pt. 6594 >= 6.0 stdevs above mean at 0.9454.  (no action taken)
     B1      X, Y, Z:  47.21  146.65  61.68
2.5  Seg length ending at pt. 6605 <= 0.1 at 0.0806.  (removed)
     A       X, Y, Z:  45.53  146.87  61.21
2.5  Seg length ending at pt. 6609 <= 0.1 at 0.086.  (removed)
     A       X, Y, Z:  45.14  146.58  60.92
2.5  Seg length ending at pt. 6682 <= 0.1 at 0.09.  (removed)
     A       X, Y, Z:  43.39  139.62  64.04
2.5  Seg length ending at pt. 6702 <= 0.1 at 0.086.  (removed)
     A       X, Y, Z:  44.63  141.41  66.28
2.5  Seg length ending at pt. 6712 <= 0.1 at 0.0954.  (removed)
     A       X, Y, Z:  45.0  143.21  67.14
2.5  Seg length ending at pt. 6745 <= 0.1 at 0.0985.  (removed)
     A       X, Y, Z:  47.39  140.59  51.96
2.5  Seg length ending at pt. 6755 <= 0.1 at 0.0995.  (removed)
     A       X, Y, Z:  47.74  142.09  51.92
2.5  Seg length ending at pt. 6757 <= 0.1 at 0.1.  (removed)
     A       X, Y, Z:  47.78  142.4  52.03
2.4  Seg length ending at pt. 6803 >= 6.0 stdevs above mean at 0.9571.  (no action taken)
     B1      X, Y, Z:  47.0  148.59  51.74
2.5  Seg length ending at pt. 6853 <= 0.1 at 0.1.  (removed)
     A       X, Y, Z:  42.07  151.88  56.92
2.5  Seg length ending at pt. 6891 <= 0.1 at 0.1.  (removed)
     A       X, Y, Z:  38.57  154.84  58.2
2.5  Seg length ending at pt. 6976 <= 0.1 at 0.0949.  (removed)
     A       X, Y, Z:  38.04  154.25  57.92
2.5  Seg length ending at pt. 6999 <= 0.1 at 0.0922.  (removed)
     A       X, Y, Z:  40.78  150.43  62.31
2.5  Seg length ending at pt. 7002 <= 0.1 at 0.0985.  (removed)
     A       X, Y, Z:  40.93  150.24  62.54
2.4  Seg length ending at pt. 7040 >= 6.0 stdevs above mean at 1.0053.  (no action taken)
     B1      X, Y, Z:  38.2  151.46  61.47
2.5  Seg length ending at pt. 7066 <= 0.1 at 0.097.  (removed)
     A       X, Y, Z:  36.04  153.61  63.93
2.5  Seg length ending at pt. 7092 <= 0.1 at 0.0954.  (removed)
     A       X, Y, Z:  35.79  154.68  60.6
2.5  Seg length ending at pt. 7099 <= 0.1 at 0.0806.  (removed)
     A       X, Y, Z:  35.78  155.59  60.39
2.5  Seg length ending at pt. 7107 <= 0.1 at 0.064.  (removed)
     A       X, Y, Z:  35.34  155.58  59.31
2.4  Seg length ending at pt. 7141 >= 6.0 stdevs above mean at 1.0025.  (no action taken)
     B1      X, Y, Z:  48.95  149.08  50.93
2.5  Seg length ending at pt. 7175 <= 0.1 at 0.0985.  (removed)
     A       X, Y, Z:  52.96  150.84  53.39
2.5  Seg length ending at pt. 7353 <= 0.1 at 0.0922.  (removed)
     A       X, Y, Z:  53.78  143.25  57.78
2.4  Seg length ending at pt. 7354 >= 6.0 stdevs above mean at 1.0371.  (no action taken)
     B1      X, Y, Z:  54.35  142.25  57.03
2.5  Seg length ending at pt. 7414 <= 0.1 at 0.0894.  (removed)
     A       X, Y, Z:  61.21  140.53  51.28
2.5  Seg length ending at pt. 7595 <= 0.1 at 0.0894.  (removed)
     A       X, Y, Z:  61.99  134.34  70.37
2.5  Seg length ending at pt. 7613 <= 0.1 at 0.086.  (removed)
     A       X, Y, Z:  56.45  130.41  71.53
2.5  Seg length ending at pt. 7637 <= 0.1 at 0.0762.  (removed)
     A       X, Y, Z:  51.78  128.96  70.84
2.5  Seg length ending at pt. 7736 <= 0.1 at 0.0762.  (removed)
     A       X, Y, Z:  43.81  131.87  73.57
2.4  Seg length ending at pt. 7755 >= 6.0 stdevs above mean at 1.3021.  (no action taken)
     B1      X, Y, Z:  41.49  131.58  70.45
2.5  Seg length ending at pt. 7756 <= 0.1 at 0.0539.  (removed)
     A       X, Y, Z:  41.47  131.58  70.4
2.4  Seg length ending at pt. 7763 >= 6.0 stdevs above mean at 0.9745.  (no action taken)
     B1      X, Y, Z:  41.18  129.97  69.53
2.5  Seg length ending at pt. 7812 <= 0.1 at 0.0949.  (removed)
     A       X, Y, Z:  40.15  134.37  68.53
2.5  Seg length ending at pt. 7847 <= 0.1 at 0.0894.  (removed)
     A       X, Y, Z:  37.24  133.3  65.2
2.5  Seg length ending at pt. 7862 <= 0.1 at 0.0949.  (removed)
     A       X, Y, Z:  37.45  133.09  66.26
2.5  Seg length ending at pt. 7876 <= 0.1 at 0.0906.  (removed)
     A       X, Y, Z:  39.03  137.68  66.64
2.4  Seg length ending at pt. 7892 >= 6.0 stdevs above mean at 0.9416.  (no action taken)
     B1      X, Y, Z:  41.64  130.09  73.93
2.5  Seg length ending at pt. 7894 <= 0.1 at 0.08.  (removed)
     A       X, Y, Z:  41.68  130.09  74.14
2.4  Seg length ending at pt. 7929 >= 6.0 stdevs above mean at 1.3291.  (no action taken)
     B1      X, Y, Z:  49.18  127.79  72.31
2.5  Seg length ending at pt. 7936 <= 0.1 at 0.0985.  (removed)
     A       X, Y, Z:  48.31  127.01  71.87
2.4  Seg length ending at pt. 7963 >= 6.0 stdevs above mean at 1.4436.  (no action taken)
     B1      X, Y, Z:  50.31  127.37  70.5
2.5  Seg length ending at pt. 7964 <= 0.1 at 0.097.  (removed)
     A       X, Y, Z:  50.28  127.28  70.48
2.5  Seg length ending at pt. 8052 <= 0.1 at 0.0854.  (removed)
     A       X, Y, Z:  57.85  123.04  78.65
2.5  Seg length ending at pt. 8060 <= 0.1 at 0.0806.  (removed)
     A       X, Y, Z:  57.84  123.84  79.62
2.4  Seg length ending at pt. 8066 >= 6.0 stdevs above mean at 0.9856.  (no action taken)
     B1      X, Y, Z:  58.78  123.23  80.46
2.4  Seg length ending at pt. 8096 >= 6.0 stdevs above mean at 0.964.  (no action taken)
     B1      X, Y, Z:  57.25  122.43  76.75
2.5  Seg length ending at pt. 8110 <= 0.1 at 0.0906.  (removed)
     A       X, Y, Z:  61.22  121.59  77.34
2.5  Seg length ending at pt. 8114 <= 0.1 at 0.0943.  (removed)
     A       X, Y, Z:  61.65  121.39  77.5
2.5  Seg length ending at pt. 8146 <= 0.1 at 0.0806.  (removed)
     A       X, Y, Z:  60.02  117.01  77.04
2.5  Seg length ending at pt. 8159 <= 0.1 at 0.0949.  (removed)
     A       X, Y, Z:  59.39  116.01  78.6
2.5  Seg length ending at pt. 8232 <= 0.1 at 0.0954.  (removed)
     A       X, Y, Z:  62.45  111.14  87.45
2.4  Seg length ending at pt. 8304 >= 6.0 stdevs above mean at 1.1905.  (no action taken)
     B1      X, Y, Z:  56.53  107.1  86.57
2.5  Seg length ending at pt. 8312 <= 0.1 at 0.0854.  (removed)
     A       X, Y, Z:  55.6  106.42  87.09
2.5  Seg length ending at pt. 8344 <= 0.1 at 0.099.  (removed)
     A       X, Y, Z:  54.56  104.76  91.25
2.5  Seg length ending at pt. 8354 <= 0.1 at 0.0943.  (removed)
     A       X, Y, Z:  53.21  104.96  91.01
2.5  Seg length ending at pt. 8378 <= 0.1 at 0.064.  (removed)
     A       X, Y, Z:  52.17  106.57  89.84
2.4  Seg length ending at pt. 8380 >= 6.0 stdevs above mean at 1.2833.  (no action taken)
     B1      X, Y, Z:  53.06  106.95  89.06
2.4  Seg length ending at pt. 8391 >= 6.0 stdevs above mean at 1.0385.  (no action taken)
     B1      X, Y, Z:  52.49  106.56  88.79
2.4  Seg length ending at pt. 8397 >= 6.0 stdevs above mean at 1.409.  (no action taken)
     B1      X, Y, Z:  52.07  106.79  91.39
2.5  Seg length ending at pt. 8403 <= 0.1 at 0.09.  (removed)
     A       X, Y, Z:  52.03  107.68  92.01
2.4  Seg length ending at pt. 8464 >= 6.0 stdevs above mean at 0.9458.  (no action taken)
     B1      X, Y, Z:  51.64  104.98  91.26
2.4  Seg length ending at pt. 8510 >= 6.0 stdevs above mean at 1.4373.  (no action taken)
     B1      X, Y, Z:  62.68  109.56  92.79
2.4  Seg length ending at pt. 8517 >= 6.0 stdevs above mean at 1.5662.  (no action taken)
     B1      X, Y, Z:  62.43  109.67  92.07
2.5  Seg length ending at pt. 8544 <= 0.1 at 0.0922.  (removed)
     A       X, Y, Z:  61.0  114.26  87.76
2.5  Seg length ending at pt. 8552 <= 0.1 at 0.0949.  (removed)
     A       X, Y, Z:  62.78  115.23  88.07
2.5  Seg length ending at pt. 8579 <= 0.1 at 0.0954.  (removed)
     A       X, Y, Z:  65.2  117.62  89.92
2.5  Seg length ending at pt. 8630 <= 0.1 at 0.1.  (removed)
     A       X, Y, Z:  53.82  116.2  82.75
2.4  Seg length ending at pt. 8641 >= 6.0 stdevs above mean at 1.1967.  (no action taken)
     B1      X, Y, Z:  55.46  116.4  83.2
2.4  Seg length ending at pt. 8655 >= 6.0 stdevs above mean at 0.9403.  (no action taken)
     B1      X, Y, Z:  55.18  115.4  82.9
2.4  Seg length ending at pt. 8663 >= 6.0 stdevs above mean at 1.5458.  (no action taken)
     B1      X, Y, Z:  53.54  114.01  83.15
2.5  Seg length ending at pt. 8697 <= 0.1 at 0.08.  (removed)
     A       X, Y, Z:  49.97  109.45  81.7
2.5  Seg length ending at pt. 8735 <= 0.1 at 0.0943.  (removed)
     A       X, Y, Z:  50.35  112.95  84.34
2.5  Seg length ending at pt. 8750 <= 0.1 at 0.1.  (removed)
     A       X, Y, Z:  55.34  115.37  80.34
2.4  Seg length ending at pt. 8751 >= 6.0 stdevs above mean at 0.9983.  (no action taken)
     B1      X, Y, Z:  66.62  108.7  73.79
2.4  Seg length ending at pt. 8915 >= 6.0 stdevs above mean at 0.9617.  (no action taken)
     B1      X, Y, Z:  58.95  108.03  61.82
2.4  Seg length ending at pt. 8948 >= 6.0 stdevs above mean at 1.1158.  (no action taken)
     B1      X, Y, Z:  56.03  107.43  57.35
2.5  Seg length ending at pt. 8967 <= 0.1 at 0.0922.  (removed)
     A       X, Y, Z:  54.1  108.43  55.38
2.4  Seg length ending at pt. 8977 >= 6.0 stdevs above mean at 1.5997.  (no action taken)
     B1      X, Y, Z:  53.25  111.06  56.54
2.5  Seg length ending at pt. 9028 <= 0.1 at 0.0985.  (removed)
     A       X, Y, Z:  49.27  108.48  54.53
2.5  Seg length ending at pt. 9057 <= 0.1 at 0.0854.  (removed)
     A       X, Y, Z:  46.18  106.95  57.92
2.5  Seg length ending at pt. 9077 <= 0.1 at 0.0985.  (removed)
     A       X, Y, Z:  45.64  104.56  59.75
2.4  Seg length ending at pt. 9135 >= 6.0 stdevs above mean at 1.0034.  (no action taken)
     B1      X, Y, Z:  44.95  99.93  68.6
2.5  Seg length ending at pt. 9193 <= 0.1 at 0.097.  (removed)
     A       X, Y, Z:  43.17  95.45  70.65
2.5  Seg length ending at pt. 9310 <= 0.1 at 0.0949.  (removed)
     A       X, Y, Z:  59.92  107.4  60.75
2.4  Seg length ending at pt. 9334 >= 6.0 stdevs above mean at 0.9386.  (no action taken)
     B1      X, Y, Z:  59.4  107.2  59.75
2.5  Seg length ending at pt. 9341 <= 0.1 at 0.099.  (removed)
     A       X, Y, Z:  60.17  106.89  59.13
2.5  Seg length ending at pt. 9380 <= 0.1 at 0.0985.  (removed)
     A       X, Y, Z:  61.36  108.7  61.6
2.4  Seg length ending at pt. 9429 >= 6.0 stdevs above mean at 1.1055.  (no action taken)
     B1      X, Y, Z:  62.29  100.23  68.18
2.4  Seg length ending at pt. 9468 >= 6.0 stdevs above mean at 1.2907.  (no action taken)
     B1      X, Y, Z:  56.81  98.6  71.18
2.5  Seg length ending at pt. 9660 <= 0.1 at 0.08.  (removed)
     A       X, Y, Z:  46.57  101.54  75.87
2.5  Seg length ending at pt. 9673 <= 0.1 at 0.0781.  (removed)
     A       X, Y, Z:  46.18  102.95  75.56
2.5  Seg length ending at pt. 9766 <= 0.1 at 0.099.  (removed)
     A       X, Y, Z:  47.02  91.18  84.92
2.5  Seg length ending at pt. 9847 <= 0.1 at 0.0922.  (removed)
     A       X, Y, Z:  42.72  99.87  73.26
2.4  Seg length ending at pt. 9920 >= 6.0 stdevs above mean at 0.945.  (no action taken)
     B1      X, Y, Z:  49.63  106.48  69.23
2.5  Seg length ending at pt. 9998 <= 0.1 at 0.0728.  (removed)
     A       X, Y, Z:  45.15  118.12  53.14
2.5  Seg length ending at pt. 10126 <= 0.1 at 0.0825.  (removed)
     A       X, Y, Z:  45.79  125.26  43.02
2.5  Seg length ending at pt. 10305 <= 0.1 at 0.086.  (removed)
     A       X, Y, Z:  68.34  125.84  32.21
2.5  Seg length ending at pt. 10323 <= 0.1 at 0.0906.  (removed)
     A       X, Y, Z:  67.95  125.04  33.97
2.5  Seg length ending at pt. 10346 <= 0.1 at 0.0985.  (removed)
     A       X, Y, Z:  69.32  126.45  36.25
2.5  Seg length ending at pt. 10361 <= 0.1 at 0.0825.  (removed)
     A       X, Y, Z:  68.48  124.65  34.25
2.5  Seg length ending at pt. 10370 <= 0.1 at 0.0985.  (removed)
     A       X, Y, Z:  68.54  126.73  32.6
2.5  Seg length ending at pt. 10406 <= 0.1 at 0.0707.  (removed)
     A       X, Y, Z:  70.25  124.79  29.35
2.5  Seg length ending at pt. 10614 <= 0.1 at 0.0964.  (removed)
     A       X, Y, Z:  74.89  112.26  18.48
2.5  Seg length ending at pt. 10721 <= 0.1 at 0.097.  (removed)
     A       X, Y, Z:  76.32  111.54  17.94
2.5  Seg length ending at pt. 10812 <= 0.1 at 0.0922.  (removed)
     A       X, Y, Z:  75.04  122.51  24.46
2.5  Seg length ending at pt. 10862 <= 0.1 at 0.0949.  (removed)
     A       X, Y, Z:  68.6  122.4  28.89
2.5  Seg length ending at pt. 10974 <= 0.1 at 0.086.  (removed)
     A       X, Y, Z:  62.78  117.42  20.05
2.5  Seg length ending at pt. 10987 <= 0.1 at 0.086.  (removed)
     A       X, Y, Z:  63.11  121.43  23.1
2.5  Seg length ending at pt. 11005 <= 0.1 at 0.086.  (removed)
     A       X, Y, Z:  62.78  122.25  24.96
2.5  Seg length ending at pt. 11012 <= 0.1 at 0.1.  (removed)
     A       X, Y, Z:  65.81  126.03  27.07
2.5  Seg length ending at pt. 11017 <= 0.1 at 0.0707.  (removed)
     A       X, Y, Z:  65.89  126.32  26.3
2.4  Seg length ending at pt. 11044 >= 6.0 stdevs above mean at 1.1897.  (no action taken)
     B1      X, Y, Z:  67.12  128.58  21.42
2.5  Seg length ending at pt. 11107 <= 0.1 at 0.0825.  (removed)
     A       X, Y, Z:  67.32  122.15  16.57
2.5  Seg length ending at pt. 11130 <= 0.1 at 0.0825.  (removed)
     A       X, Y, Z:  64.56  120.07  16.3
2.5  Seg length ending at pt. 11171 <= 0.1 at 0.09.  (removed)
     A       X, Y, Z:  60.75  116.7  13.66
2.5  Seg length ending at pt. 11290 <= 0.1 at 0.0671.  (removed)
     A       X, Y, Z:  74.26  119.45  12.83
2.5  Seg length ending at pt. 11309 <= 0.1 at 0.0949.  (removed)
     A       X, Y, Z:  74.9  119.53  11.56
2.5  Seg length ending at pt. 11504 <= 0.1 at 0.0854.  (removed)
     A       X, Y, Z:  70.18  116.25  5.0
2.5  Seg length ending at pt. 11594 <= 0.1 at 0.0854.  (removed)
     A       X, Y, Z:  68.75  124.31  12.0
2.5  Seg length ending at pt. 11605 <= 0.1 at 0.0927.  (removed)
     A       X, Y, Z:  68.5  123.5  10.9
2.5  Seg length ending at pt. 11622 <= 0.1 at 0.0922.  (removed)
     A       X, Y, Z:  70.96  128.03  19.92
2.5  Seg length ending at pt. 11681 <= 0.1 at 0.0949.  (removed)
     A       X, Y, Z:  74.09  126.0  20.19
2.5  Seg length ending at pt. 11821 <= 0.1 at 0.0949.  (removed)
     A       X, Y, Z:  63.17  127.84  6.54
2.5  Seg length ending at pt. 11830 <= 0.1 at 0.1.  (removed)
     A       X, Y, Z:  63.71  128.81  5.4
2.5  Seg length ending at pt. 11886 <= 0.1 at 0.08.  (removed)
     A       X, Y, Z:  63.52  126.37  -1.78
2.4  Seg length ending at pt. 11887 >= 6.0 stdevs above mean at 0.9529.  (no action taken)
     B1      X, Y, Z:  63.78  125.48  -1.48
2.5  Seg length ending at pt. 11898 <= 0.1 at 0.0954.  (removed)
     A       X, Y, Z:  64.09  123.87  -1.73
2.5  Seg length ending at pt. 11933 <= 0.1 at 0.097.  (removed)
     A       X, Y, Z:  65.4  118.84  -4.69
2.5  Seg length ending at pt. 11963 <= 0.1 at 0.0906.  (removed)
     A       X, Y, Z:  66.65  116.42  -6.26
2.5  Seg length ending at pt. 12057 <= 0.1 at 0.0922.  (removed)
     A       X, Y, Z:  69.23  116.09  -4.48
2.5  Seg length ending at pt. 12096 <= 0.1 at 0.0943.  (removed)
     A       X, Y, Z:  69.56  110.67  -7.7
2.5  Seg length ending at pt. 12199 <= 0.1 at 0.0949.  (removed)
     A       X, Y, Z:  75.71  108.62  -2.95
2.5  Seg length ending at pt. 12256 <= 0.1 at 0.0922.  (removed)
     A       X, Y, Z:  62.39  123.95  -7.07
2.5  Seg length ending at pt. 12325 <= 0.1 at 0.097.  (removed)
     A       X, Y, Z:  63.68  121.09  -15.83
2.5  Seg length ending at pt. 12467 <= 0.1 at 0.1.  (removed)
     A       X, Y, Z:  58.07  111.98  -28.33
2.5  Seg length ending at pt. 12474 <= 0.1 at 0.0943.  (removed)
     A       X, Y, Z:  60.61  114.28  -23.41
2.5  Seg length ending at pt. 12498 <= 0.1 at 0.097.  (removed)
     A       X, Y, Z:  62.89  120.07  -19.69
2.5  Seg length ending at pt. 12590 <= 0.1 at 0.09.  (removed)
     A       X, Y, Z:  62.72  121.62  -11.31
2.5  Seg length ending at pt. 12709 <= 0.1 at 0.0906.  (removed)
     A       X, Y, Z:  63.1  125.84  -8.25
2.5  Seg length ending at pt. 12724 <= 0.1 at 0.0906.  (removed)
     A       X, Y, Z:  65.43  123.84  -5.54
2.5  Seg length ending at pt. 12769 <= 0.1 at 0.0922.  (removed)
     A       X, Y, Z:  68.34  121.68  -9.72
2.5  Seg length ending at pt. 12824 <= 0.1 at 0.0943.  (removed)
     A       X, Y, Z:  68.37  121.98  -7.74
2.5  Seg length ending at pt. 12868 <= 0.1 at 0.0906.  (removed)
     A       X, Y, Z:  57.03  127.87  0.68
2.5  Seg length ending at pt. 12912 <= 0.1 at 0.064.  (removed)
     A       X, Y, Z:  59.96  125.12  -1.36
2.5  Seg length ending at pt. 12997 <= 0.1 at 0.0954.  (removed)
     A       X, Y, Z:  74.71  123.42  9.66
2.5  Seg length ending at pt. 13098 <= 0.1 at 0.  (removed)
     A       X, Y, Z:  76.23  117.53  -2.02
2.5  Seg length ending at pt. 13135 <= 0.1 at 0.0985.  (removed)
     A       X, Y, Z:  74.76  116.92  -6.79
2.5  Seg length ending at pt. 13147 <= 0.1 at 0.097.  (removed)
     A       X, Y, Z:  76.39  116.03  -2.06
2.5  Seg length ending at pt. 13193 <= 0.1 at 0.0954.  (removed)
     A       X, Y, Z:  79.96  113.37  -4.25
2.5  Seg length ending at pt. 13230 <= 0.1 at 0.0954.  (removed)
     A       X, Y, Z:  80.93  108.84  -8.0
2.5  Seg length ending at pt. 13353 <= 0.1 at 0.0949.  (removed)
     A       X, Y, Z:  72.12  101.68  -16.32
2.5  Seg length ending at pt. 13516 <= 0.1 at 0.0954.  (removed)
     A       X, Y, Z:  58.85  122.28  4.84
2.5  Seg length ending at pt. 13578 <= 0.1 at 0.0806.  (removed)
     A       X, Y, Z:  54.5  122.39  -1.16
2.5  Seg length ending at pt. 13601 <= 0.1 at 0.0943.  (removed)
     A       X, Y, Z:  52.35  120.89  -4.13
2.5  Seg length ending at pt. 13621 <= 0.1 at 0.0922.  (removed)
     A       X, Y, Z:  52.59  118.37  -5.96
2.5  Seg length ending at pt. 13653 <= 0.1 at 0.08.  (removed)
     A       X, Y, Z:  56.21  121.37  -1.2
2.5  Seg length ending at pt. 13657 <= 0.1 at 0.09.  (removed)
     A       X, Y, Z:  56.25  121.26  -1.65
2.5  Seg length ending at pt. 13697 <= 0.1 at 0.0985.  (removed)
     A       X, Y, Z:  61.17  122.65  4.91
2.5  Seg length ending at pt. 13810 <= 0.1 at 0.0894.  (removed)
     A       X, Y, Z:  58.68  112.7  -5.87
2.5  Seg length ending at pt. 13838 <= 0.1 at 0.0825.  (removed)
     A       X, Y, Z:  55.72  113.01  -9.16
2.5  Seg length ending at pt. 13997 <= 0.1 at 0.0539.  (removed)
     A       X, Y, Z:  58.15  112.31  -6.2
2.5  Seg length ending at pt. 14000 <= 0.1 at 0.0985.  (removed)
     A       X, Y, Z:  61.72  121.23  3.97
2.5  Seg length ending at pt. 14020 <= 0.1 at 0.0906.  (removed)
     A       X, Y, Z:  62.18  121.12  4.21
2.5  Seg length ending at pt. 14134 <= 0.1 at 0.0943.  (removed)
     A       X, Y, Z:  64.87  122.01  7.2
2.5  Seg length ending at pt. 14210 <= 0.1 at 0.0995.  (removed)
     A       X, Y, Z:  63.34  116.87  29.23
2.5  Seg length ending at pt. 14277 <= 0.1 at 0.0985.  (removed)
     A       X, Y, Z:  63.07  108.23  21.17
2.5  Seg length ending at pt. 14299 <= 0.1 at 0.1.  (removed)
     A       X, Y, Z:  62.71  104.43  20.94
2.5  Seg length ending at pt. 14309 <= 0.1 at 0.0943.  (removed)
     A       X, Y, Z:  63.47  104.31  21.33
2.5  Seg length ending at pt. 14354 <= 0.1 at 0.097.  (removed)
     A       X, Y, Z:  62.86  125.09  32.56
2.5  Seg length ending at pt. 14360 <= 0.1 at 0.0985.  (removed)
     A       X, Y, Z:  62.28  125.79  31.76
2.4  Seg length ending at pt. 14373 >= 6.0 stdevs above mean at 0.9975.  (no action taken)
     B1      X, Y, Z:  63.1  122.34  41.27
2.5  Seg length ending at pt. 14424 <= 0.1 at 0.08.  (removed)
     A       X, Y, Z:  69.9  118.18  44.25
2.5  Seg length ending at pt. 14448 <= 0.1 at 0.0922.  (removed)
     A       X, Y, Z:  70.23  117.78  42.52
2.5  Seg length ending at pt. 14612 <= 0.1 at 0.0825.  (removed)
     A       X, Y, Z:  72.43  104.96  29.12
2.5  Seg length ending at pt. 14639 <= 0.1 at 0.0854.  (removed)
     A       X, Y, Z:  69.18  106.7  28.66
2.5  Seg length ending at pt. 14684 <= 0.1 at 0.0985.  (removed)
     A       X, Y, Z:  70.0  106.5  29.66
2.4  Seg length ending at pt. 14716 >= 6.0 stdevs above mean at 0.9669.  (no action taken)
     B1      X, Y, Z:  78.32  99.7  28.53
2.5  Seg length ending at pt. 14734 <= 0.1 at 0.0922.  (removed)
     A       X, Y, Z:  76.56  101.6  26.82
2.5  Seg length ending at pt. 14763 <= 0.1 at 0.099.  (removed)
     A       X, Y, Z:  79.14  98.1  26.26
2.4  Seg length ending at pt. 14882 >= 6.0 stdevs above mean at 0.9429.  (no action taken)
     B1      X, Y, Z:  81.95  92.45  25.89
2.5  Seg length ending at pt. 14907 <= 0.1 at 0.097.  (removed)
     A       X, Y, Z:  81.56  92.46  25.19
2.5  Seg length ending at pt. 14978 <= 0.1 at 0.1.  (removed)
     A       X, Y, Z:  81.39  85.23  23.14
2.5  Seg length ending at pt. 15041 <= 0.1 at 0.0721.  (removed)
     A       X, Y, Z:  81.62  103.01  37.0
2.5  Seg length ending at pt. 15043 <= 0.1 at 0.0985.  (removed)
     A       X, Y, Z:  81.79  102.81  37.11
2.5  Seg length ending at pt. 15191 <= 0.1 at 0.0943.  (removed)
     A       X, Y, Z:  77.31  99.78  40.52
2.5  Seg length ending at pt. 15212 <= 0.1 at 0.0922.  (removed)
     A       X, Y, Z:  80.04  97.62  40.85
2.5  Seg length ending at pt. 15221 <= 0.1 at 0.0943.  (removed)
     A       X, Y, Z:  80.17  99.04  40.85
2.5  Seg length ending at pt. 15444 <= 0.1 at 0.09.  (removed)
     A       X, Y, Z:  74.89  87.26  35.24
2.5  Seg length ending at pt. 15604 <= 0.1 at 0.0927.  (removed)
     A       X, Y, Z:  77.7  87.12  43.18
2.5  Seg length ending at pt. 15888 <= 0.1 at 0.0995.  (removed)
     A       X, Y, Z:  79.98  82.45  38.68
2.5  Seg length ending at pt. 16061 <= 0.1 at 0.064.  (removed)
     A       X, Y, Z:  75.23  107.43  44.2
2.5  Seg length ending at pt. 16072 <= 0.1 at 0.097.  (removed)
     A       X, Y, Z:  75.7  109.12  44.77
2.5  Seg length ending at pt. 16076 <= 0.1 at 0.097.  (removed)
     A       X, Y, Z:  75.84  109.62  44.75
2.5  Seg length ending at pt. 16110 <= 0.1 at 0.0608.  (removed)
     A       X, Y, Z:  75.1  107.21  43.09
2.5  Seg length ending at pt. 16138 <= 0.1 at 0.0949.  (removed)
     A       X, Y, Z:  72.45  116.32  39.65
2.5  Seg length ending at pt. 16145 <= 0.1 at 0.099.  (removed)
     A       X, Y, Z:  71.32  115.56  41.74
2.5  Seg length ending at pt. 16149 <= 0.1 at 0.0608.  (removed)
     A       X, Y, Z:  71.34  115.06  42.02
2.5  Seg length ending at pt. 16151 <= 0.1 at 0.099.  (removed)
     A       X, Y, Z:  71.35  114.76  42.02
2.5  Seg length ending at pt. 16156 <= 0.1 at 0.0985.  (removed)
     A       X, Y, Z:  71.4  114.06  41.89
2.5  Seg length ending at pt. 16177 <= 0.1 at 0.0949.  (removed)
     A       X, Y, Z:  71.43  113.06  41.6
2.5  Seg length ending at pt. 16226 <= 0.1 at 0.0806.  (removed)
     A       X, Y, Z:  69.78  119.37  42.67
2.5  Seg length ending at pt. 16240 <= 0.1 at 0.0894.  (removed)
     A       X, Y, Z:  69.76  120.78  41.52
2.5  Seg length ending at pt. 16252 <= 0.1 at 0.0854.  (removed)
     A       X, Y, Z:  68.51  120.89  41.46
2.5  Seg length ending at pt. 16263 <= 0.1 at 0.0906.  (removed)
     A       X, Y, Z:  68.67  121.87  40.38
2.5  Seg length ending at pt. 16274 <= 0.1 at 0.0985.  (removed)
     A       X, Y, Z:  68.85  122.06  38.68
2.5  Seg length ending at pt. 16299 <= 0.1 at 0.0949.  (removed)
     A       X, Y, Z:  68.54  121.07  39.88
2.5  Seg length ending at pt. 16338 <= 0.1 at 0.0949.  (removed)
     A       X, Y, Z:  65.45  121.42  41.24
2.5  Seg length ending at pt. 16383 <= 0.1 at 0.0866.  (removed)
     A       X, Y, Z:  59.78  126.78  40.35
2.5  Seg length ending at pt. 16392 <= 0.1 at 0.086.  (removed)
     A       X, Y, Z:  60.85  127.26  39.35
2.5  Seg length ending at pt. 16480 <= 0.1 at 0.08.  (removed)
     A       X, Y, Z:  62.06  130.53  37.78
2.5  Seg length ending at pt. 16483 <= 0.1 at 0.0854.  (removed)
     A       X, Y, Z:  61.99  130.44  38.25
2.5  Seg length ending at pt. 16486 <= 0.1 at 0.099.  (removed)
     A       X, Y, Z:  61.53  130.55  38.03
2.5  Seg length ending at pt. 16490 <= 0.1 at 0.0854.  (removed)
     A       X, Y, Z:  61.42  130.34  38.47
2.5  Seg length ending at pt. 16532 <= 0.1 at 0.0922.  (removed)
     A       X, Y, Z:  54.0  123.89  47.11
2.5  Seg length ending at pt. 16604 <= 0.1 at 0.0906.  (removed)
     A       X, Y, Z:  57.59  121.0  54.65
2.5  Seg length ending at pt. 16626 <= 0.1 at 0.0894.  (removed)
     A       X, Y, Z:  58.43  120.7  56.17
2.5  Seg length ending at pt. 16672 <= 0.1 at 0.0995.  (removed)
     A       X, Y, Z:  57.31  117.01  58.28
2.5  Seg length ending at pt. 16869 <= 0.1 at 0.0995.  (removed)
     A       X, Y, Z:  64.45  115.71  55.06
2.5  Seg length ending at pt. 16911 <= 0.1 at 0.099.  (removed)
     A       X, Y, Z:  65.56  111.7  53.71
2.5  Seg length ending at pt. 16943 <= 0.1 at 0.097.  (removed)
     A       X, Y, Z:  65.89  110.5  54.96
2.5  Seg length ending at pt. 16956 <= 0.1 at 0.1.  (removed)
     A       X, Y, Z:  67.26  107.98  55.43
2.5  Seg length ending at pt. 17080 <= 0.1 at 0.0949.  (removed)
     A       X, Y, Z:  71.43  115.98  63.46
2.5  Seg length ending at pt. 17087 <= 0.1 at 0.0995.  (removed)
     A       X, Y, Z:  71.51  116.98  63.45
2.5  Seg length ending at pt. 17103 <= 0.1 at 0.097.  (removed)
     A       X, Y, Z:  70.95  119.09  63.99
2.5  Seg length ending at pt. 17126 <= 0.1 at 0.0825.  (removed)
     A       X, Y, Z:  71.51  122.29  65.06
2.5  Seg length ending at pt. 17150 <= 0.1 at 0.097.  (removed)
     A       X, Y, Z:  73.68  122.89  67.09
2.5  Seg length ending at pt. 17163 <= 0.1 at 0.07.  (removed)
     A       X, Y, Z:  70.15  117.62  64.71
2.5  Seg length ending at pt. 17207 <= 0.1 at 0.0721.  (removed)
     A       X, Y, Z:  67.04  106.07  53.32
2.5  Seg length ending at pt. 17329 <= 0.1 at 0.099.  (removed)
     A       X, Y, Z:  71.65  95.4  56.42
2.5  Seg length ending at pt. 17360 <= 0.1 at 0.0854.  (removed)
     A       X, Y, Z:  71.14  94.01  58.21
2.5  Seg length ending at pt. 17375 <= 0.1 at 0.0949.  (removed)
     A       X, Y, Z:  62.64  115.93  55.07
2.5  Seg length ending at pt. 17410 <= 0.1 at 0.0906.  (removed)
     A       X, Y, Z:  43.1  126.76  39.56
2.5  Seg length ending at pt. 17564 <= 0.1 at 0.1.  (removed)
     A       X, Y, Z:  40.29  133.62  28.23
2.5  Seg length ending at pt. 17570 <= 0.1 at 0.099.  (removed)
     A       X, Y, Z:  39.71  133.43  27.5
2.5  Seg length ending at pt. 17651 <= 0.1 at 0.07.  (removed)
     A       X, Y, Z:  38.17  138.03  24.35
2.5  Seg length ending at pt. 17687 <= 0.1 at 0.0906.  (removed)
     A       X, Y, Z:  38.85  141.8  19.71
2.5  Seg length ending at pt. 17696 <= 0.1 at 0.1.  (removed)
     A       X, Y, Z:  40.0  142.08  18.76
2.5  Seg length ending at pt. 17768 <= 0.1 at 0.0995.  (removed)
     A       X, Y, Z:  39.07  132.34  27.32
2.5  Seg length ending at pt. 17786 <= 0.1 at 0.0806.  (removed)
     A       X, Y, Z:  48.32  134.56  30.8
2.5  Seg length ending at pt. 17934 <= 0.1 at 0.086.  (removed)
     A       X, Y, Z:  51.84  138.15  21.8
2.5  Seg length ending at pt. 17980 <= 0.1 at 0.0906.  (removed)
     A       X, Y, Z:  50.31  139.25  16.23
2.5  Seg length ending at pt. 18171 <= 0.1 at 0.09.  (removed)
     A       X, Y, Z:  50.2  136.06  2.77
2.5  Seg length ending at pt. 18279 <= 0.1 at 0.1.  (removed)
     A       X, Y, Z:  45.92  131.81  -12.66
2.5  Seg length ending at pt. 18320 <= 0.1 at 0.0922.  (removed)
     A       X, Y, Z:  44.2  127.81  -16.39
2.5  Seg length ending at pt. 18325 <= 0.1 at 0.0954.  (removed)
     A       X, Y, Z:  44.02  127.01  -16.35
2.5  Seg length ending at pt. 18423 <= 0.1 at 0.08.  (removed)
     A       X, Y, Z:  51.28  135.78  7.28
2.5  Seg length ending at pt. 18433 <= 0.1 at 0.0806.  (removed)
     A       X, Y, Z:  52.96  134.18  13.0
2.5  Seg length ending at pt. 18475 <= 0.1 at 0.0985.  (removed)
     A       X, Y, Z:  40.59  126.31  41.25
2.5  Seg length ending at pt. 18519 <= 0.1 at 0.0954.  (removed)
     A       X, Y, Z:  41.28  124.53  45.56
2.5  Seg length ending at pt. 18573 <= 0.1 at 0.0985.  (removed)
     A       X, Y, Z:  38.5  123.54  43.5
2.5  Seg length ending at pt. 18584 <= 0.1 at 0.0927.  (removed)
     A       X, Y, Z:  38.0  122.45  42.93
2.5  Seg length ending at pt. 18588 <= 0.1 at 0.0985.  (removed)
     A       X, Y, Z:  37.88  121.75  43.14
2.4  Seg length ending at pt. 18616 >= 6.0 stdevs above mean at 1.191.  (no action taken)
     B1      X, Y, Z:  39.59  122.39  36.95
2.4  Seg length ending at pt. 18629 >= 6.0 stdevs above mean at 3.6928.  (no action taken)
     B1      X, Y, Z:  2.64  -2.08  1.53
2.4  Seg length ending at pt. 18631 >= 6.0 stdevs above mean at 3.9271.  (no action taken)
     B1      X, Y, Z:  2.37  -1.95  2.45
2.4  Seg length ending at pt. 18632 >= 6.0 stdevs above mean at 1.3824.  (no action taken)
     B1      X, Y, Z:  2.39  -3.2  3.04
2.4  Seg length ending at pt. 18643 >= 6.0 stdevs above mean at 3.5765.  (no action taken)
     B1      X, Y, Z:  2.54  -2.37  0.85
2.7  Line 3253 of rad 0.345 is an included side branch.  (removed)
     A      X, Y, Z:  47.82  118.93  42.92
2.7  Line 8662 of rad 0.5 is an included side branch.  (removed)
     A      X, Y, Z:  54.82  114.9  83.45
2.7  Line 15830 of rad 0.195 is an included side branch.  (removed)
     A      X, Y, Z:  79.45  90.95  39.95
2.7  Line 18256 of rad 0.215 is an included side branch.  (removed)
     A      X, Y, Z:  46.92  132.83  -8.99
4.4  Line 867 of rad 0.871 links to 866 of rad 0.276.  (no action taken)
     B1      X, Y, Z:  45.35  125.17  43.03
4.4  Line 926 of rad 0.133 links to 925 of rad 0.045.  (no action taken)
     B1      X, Y, Z:  45.17  120.79  47.77
4.4  Line 974 of rad 0.093 links to 973 of rad 0.04.  (no action taken)
     B1      X, Y, Z:  42.13  115.04  49.61
4.4  Line 1213 of rad 0.185 links to 1211 of rad 0.07.  (no action taken)
     B1      X, Y, Z:  37.06  109.84  57.82
4.4  Line 1280 of rad 0.108 links to 1279 of rad 0.043.  (no action taken)
     B1      X, Y, Z:  42.79  108.07  57.32
4.4  Line 1295 of rad 0.103 links to 1294 of rad 0.044.  (no action taken)
     B1      X, Y, Z:  42.14  109.57  56.03
4.4  Line 1617 of rad 0.193 links to 1616 of rad 0.091.  (no action taken)
     B1      X, Y, Z:  51.29  101.29  74.56
4.4  Line 1618 of rad 0.404 links to 1617 of rad 0.193.  (no action taken)
     B1      X, Y, Z:  51.39  101.18  75.23
4.4  Line 1630 of rad 0.221 links to 1629 of rad 0.109.  (no action taken)
     B1      X, Y, Z:  52.89  100.48  76.09
4.4  Line 1639 of rad 0.23 links to 1638 of rad 0.108.  (no action taken)
     B1      X, Y, Z:  53.15  99.43  77.1
4.4  Line 1647 of rad 0.346 links to 1646 of rad 0.167.  (no action taken)
     B1      X, Y, Z:  53.27  98.23  78.29
4.4  Line 1671 of rad 0.676 links to 1670 of rad 0.14.  (no action taken)
     B1      X, Y, Z:  53.04  97.01  78.29
4.4  Line 1970 of rad 0.635 links to 1969 of rad 0.246.  (no action taken)
     B1      X, Y, Z:  59.5  100.35  67.82
4.4  Line 2488 of rad 0.395 links to 2487 of rad 0.184.  (no action taken)
     B1      X, Y, Z:  36.71  117.29  46.45
4.4  Line 2608 of rad 0.551 links to 2607 of rad 0.275.  (no action taken)
     B1      X, Y, Z:  37.97  105.45  44.89
4.4  Line 2653 of rad 0.168 links to 2652 of rad 0.068.  (no action taken)
     B1      X, Y, Z:  34.78  103.26  40.5
4.4  Line 2741 of rad 0.189 links to 2740 of rad 0.063.  (no action taken)
     B1      X, Y, Z:  34.85  101.15  39.29
4.4  Line 2897 of rad 0.168 links to 2896 of rad 0.067.  (no action taken)
     B1      X, Y, Z:  50.22  119.6  58.67
4.4  Line 2898 of rad 0.384 links to 2897 of rad 0.168.  (no action taken)
     B1      X, Y, Z:  50.72  119.59  58.4
4.4  Line 2993 of rad 0.755 links to 2992 of rad 0.321.  (no action taken)
     B1      X, Y, Z:  48.57  123.53  42.6
4.4  Line 3017 of rad 0.393 links to 3016 of rad 0.159.  (no action taken)
     B1      X, Y, Z:  49.42  120.1  41.28
4.4  Line 3128 of rad 0.345 links to 3127 of rad 0.151.  (no action taken)
     B1      X, Y, Z:  50.7  111.93  47.42
4.4  Line 3154 of rad 0.474 links to 3153 of rad 1.25E-4.  (no action taken)
     B1      X, Y, Z:  50.89  112.03  47.27
4.4  Line 3213 of rad 0.442 links to 3211 of rad 0.195.  (no action taken)
     B1      X, Y, Z:  40.82  114.28  37.77
4.4  Line 3339 of rad 0.411 links to 3338 of rad 0.175.  (no action taken)
     B1      X, Y, Z:  54.96  125.59  31.62
4.4  Line 3424 of rad 0.324 links to 3423 of rad 0.155.  (no action taken)
     B1      X, Y, Z:  52.14  121.51  46.32
4.4  Line 3470 of rad 0.63 links to 3469 of rad 0.301.  (no action taken)
     B1      X, Y, Z:  54.99  120.54  41.03
4.4  Line 3760 of rad 0.374 links to 3759 of rad 0.156.  (no action taken)
     B1      X, Y, Z:  35.02  122.34  20.75
4.4  Line 3982 of rad 0.116 links to 3981 of rad 0.053.  (no action taken)
     B1      X, Y, Z:  39.34  119.01  22.73
4.4  Line 4118 of rad 0.423 links to 4117 of rad 0.181.  (no action taken)
     B1      X, Y, Z:  38.74  137.0  20.78
4.4  Line 4148 of rad 0.182 links to 4147 of rad 0.088.  (no action taken)
     B1      X, Y, Z:  35.64  133.62  19.69
4.4  Line 4608 of rad 0.096 links to 4607 of rad 0.043.  (no action taken)
     B1      X, Y, Z:  27.98  142.96  10.96
4.4  Line 4682 of rad 0.206 links to 4681 of rad 0.1.  (no action taken)
     B1      X, Y, Z:  34.32  139.59  11.72
4.4  Line 5048 of rad 0.412 links to 5047 of rad 0.202.  (no action taken)
     B1      X, Y, Z:  31.67  134.12  9.33
4.4  Line 5975 of rad 0.493 links to 5974 of rad 0.086.  (no action taken)
     B1      X, Y, Z:  43.71  165.86  37.68
4.4  Line 6721 of rad 0.354 links to 6720 of rad 0.149.  (no action taken)
     B1      X, Y, Z:  42.5  139.83  63.53
4.4  Line 6975 of rad 0.164 links to 6974 of rad 0.043.  (no action taken)
     B1      X, Y, Z:  38.09  154.24  57.84
4.4  Line 7115 of rad 0.153 links to 7114 of rad 0.065.  (no action taken)
     B1      X, Y, Z:  35.84  154.58  58.75
4.4  Line 7312 of rad 0.394 links to 7311 of rad 0.148.  (no action taken)
     B1      X, Y, Z:  51.4  138.3  59.6
4.4  Line 7601 of rad 0.508 links to 7600 of rad 0.174.  (no action taken)
     B1      X, Y, Z:  61.75  134.94  70.12
4.4  Line 7725 of rad 0.343 links to 7724 of rad 0.157.  (no action taken)
     B1      X, Y, Z:  44.27  131.25  72.28
4.4  Line 7750 of rad 0.344 links to 7749 of rad 0.169.  (no action taken)
     B1      X, Y, Z:  42.29  130.58  71.79
4.4  Line 7755 of rad 0.762 links to 7754 of rad 0.117.  (no action taken)
     B1      X, Y, Z:  41.49  131.58  70.45
4.4  Line 7855 of rad 0.109 links to 7854 of rad 0.048.  (no action taken)
     B1      X, Y, Z:  38.13  133.49  65.64
4.4  Line 7882 of rad 0.405 links to 7881 of rad 0.186.  (no action taken)
     B1      X, Y, Z:  41.57  130.49  72.79
4.4  Line 7896 of rad 0.224 links to 7895 of rad 0.101.  (no action taken)
     B1      X, Y, Z:  41.56  129.81  74.62
4.4  Line 8111 of rad 0.424 links to 8109 of rad 0.201.  (no action taken)
     B1      X, Y, Z:  61.32  121.4  77.34
4.4  Line 8915 of rad 0.625 links to 8914 of rad 0.212.  (no action taken)
     B1      X, Y, Z:  58.95  108.03  61.82
4.4  Line 8948 of rad 0.708 links to 8947 of rad 0.19.  (no action taken)
     B1      X, Y, Z:  56.03  107.43  57.35
4.4  Line 8977 of rad 0.919 links to 8976 of rad 0.193.  (no action taken)
     B1      X, Y, Z:  53.25  111.06  56.54
4.4  Line 9420 of rad 0.319 links to 9419 of rad 0.105.  (no action taken)
     B1      X, Y, Z:  60.95  99.84  67.34
4.4  Line 9439 of rad 0.366 links to 9438 of rad 0.168.  (no action taken)
     B1      X, Y, Z:  63.25  101.31  67.87
4.4  Line 9727 of rad 0.15 links to 9726 of rad 0.075.  (no action taken)
     B1      X, Y, Z:  46.77  96.2  82.15
4.4  Line 9800 of rad 0.136 links to 9799 of rad 0.063.  (no action taken)
     B1      X, Y, Z:  47.45  95.59  82.98
4.4  Line 9813 of rad 0.124 links to 9812 of rad 0.062.  (no action taken)
     B1      X, Y, Z:  46.72  99.42  80.06
4.4  Line 10324 of rad 0.215 links to 10322 of rad 0.061.  (no action taken)
     B1      X, Y, Z:  68.0  125.04  34.14
4.4  Line 10627 of rad 0.185 links to 10626 of rad 0.088.  (no action taken)
     B1      X, Y, Z:  76.31  113.06  19.07
4.4  Line 10658 of rad 0.284 links to 10657 of rad 0.13.  (no action taken)
     B1      X, Y, Z:  77.18  114.06  21.12
4.4  Line 10683 of rad 0.119 links to 10682 of rad 0.055.  (no action taken)
     B1      X, Y, Z:  78.26  116.26  22.44
4.4  Line 10708 of rad 0.144 links to 10707 of rad 0.062.  (no action taken)
     B1      X, Y, Z:  77.95  112.45  20.71
4.4  Line 10843 of rad 0.127 links to 10842 of rad 0.05.  (no action taken)
     B1      X, Y, Z:  69.54  124.2  29.64
4.4  Line 10859 of rad 0.146 links to 10858 of rad 0.07.  (no action taken)
     B1      X, Y, Z:  68.42  122.62  29.26
4.4  Line 10959 of rad 0.123 links to 10958 of rad 0.03.  (no action taken)
     B1      X, Y, Z:  62.46  117.73  20.23
4.4  Line 10965 of rad 0.078 links to 10964 of rad 1.25E-4.  (no action taken)
     B1      X, Y, Z:  61.9  117.53  19.66
4.4  Line 10967 of rad 0.151 links to 10966 of rad 0.043.  (no action taken)
     B1      X, Y, Z:  61.92  117.32  19.28
4.4  Line 10985 of rad 0.065 links to 10984 of rad 0.024.  (no action taken)
     B1      X, Y, Z:  63.06  121.34  22.96
4.4  Line 10994 of rad 0.118 links to 10993 of rad 0.045.  (no action taken)
     B1      X, Y, Z:  63.1  122.84  24.85
4.4  Line 10997 of rad 0.073 links to 10996 of rad 0.034.  (no action taken)
     B1      X, Y, Z:  63.03  122.95  24.37
4.4  Line 11102 of rad 0.078 links to 11101 of rad 0.035.  (no action taken)
     B1      X, Y, Z:  67.5  122.95  16.14
4.4  Line 11264 of rad 0.139 links to 11263 of rad 0.051.  (no action taken)
     B1      X, Y, Z:  73.34  115.84  10.83
4.4  Line 11281 of rad 0.165 links to 11280 of rad 0.075.  (no action taken)
     B1      X, Y, Z:  73.92  118.65  13.66
4.4  Line 11318 of rad 0.095 links to 11317 of rad 0.042.  (no action taken)
     B1      X, Y, Z:  73.0  118.06  14.57
4.4  Line 11323 of rad 0.186 links to 11322 of rad 0.091.  (no action taken)
     B1      X, Y, Z:  72.15  116.98  14.48
4.4  Line 11343 of rad 0.206 links to 11342 of rad 0.103.  (no action taken)
     B1      X, Y, Z:  70.09  115.9  14.25
4.4  Line 11505 of rad 0.16 links to 11503 of rad 0.062.  (no action taken)
     B1      X, Y, Z:  70.2  116.04  4.83
4.4  Line 11528 of rad 0.08 links to 11527 of rad 0.035.  (no action taken)
     B1      X, Y, Z:  70.37  113.73  3.83
4.4  Line 11615 of rad 0.218 links to 11614 of rad 0.07.  (no action taken)
     B1      X, Y, Z:  70.09  127.54  19.73
4.4  Line 11783 of rad 0.564 links to 11782 of rad 0.28.  (no action taken)
     B1      X, Y, Z:  65.46  128.94  12.72
4.4  Line 12047 of rad 0.098 links to 12046 of rad 0.044.  (no action taken)
     B1      X, Y, Z:  70.54  119.68  -3.6
4.4  Line 12060 of rad 0.057 links to 12059 of rad 0.023.  (no action taken)
     B1      X, Y, Z:  69.2  115.98  -5.33
4.4  Line 12195 of rad 0.162 links to 12194 of rad 0.079.  (no action taken)
     B1      X, Y, Z:  75.67  107.93  -3.18
4.4  Line 12458 of rad 0.161 links to 12457 of rad 0.046.  (no action taken)
     B1      X, Y, Z:  56.1  112.78  -32.34
4.4  Line 12475 of rad 0.069 links to 12473 of rad 0.033.  (no action taken)
     B1      X, Y, Z:  60.6  114.18  -23.44
4.4  Line 12487 of rad 0.138 links to 12486 of rad 0.064.  (no action taken)
     B1      X, Y, Z:  63.25  119.78  -18.71
4.4  Line 12504 of rad 0.115 links to 12503 of rad 0.047.  (no action taken)
     B1      X, Y, Z:  62.43  120.18  -18.94
4.4  Line 12575 of rad 0.112 links to 12574 of rad 0.05.  (no action taken)
     B1      X, Y, Z:  65.2  123.59  -12.0
4.4  Line 12748 of rad 0.107 links to 12747 of rad 0.051.  (no action taken)
     B1      X, Y, Z:  67.29  122.01  -6.34
4.4  Line 12823 of rad 0.12 links to 12822 of rad 0.043.  (no action taken)
     B1      X, Y, Z:  68.45  121.98  -7.79
4.4  Line 13228 of rad 0.183 links to 13227 of rad 0.089.  (no action taken)
     B1      X, Y, Z:  80.82  109.04  -7.94
4.4  Line 13346 of rad 0.159 links to 13345 of rad 0.076.  (no action taken)
     B1      X, Y, Z:  72.5  102.09  -15.41
4.4  Line 13356 of rad 0.095 links to 13355 of rad 0.04.  (no action taken)
     B1      X, Y, Z:  71.45  101.4  -15.94
4.4  Line 13597 of rad 0.296 links to 13596 of rad 0.134.  (no action taken)
     B1      X, Y, Z:  52.57  121.29  -3.72
4.4  Line 13801 of rad 0.274 links to 13800 of rad 0.131.  (no action taken)
     B1      X, Y, Z:  59.2  113.6  -4.91
4.4  Line 13864 of rad 0.109 links to 13863 of rad 0.045.  (no action taken)
     B1      X, Y, Z:  53.68  113.51  -12.72
4.4  Line 13970 of rad 0.103 links to 13969 of rad 0.037.  (no action taken)
     B1      X, Y, Z:  49.39  119.12  -21.53
4.4  Line 13992 of rad 0.067 links to 13991 of rad 1.25E-4.  (no action taken)
     B1      X, Y, Z:  51.75  120.18  -22.12
4.4  Line 14005 of rad 0.236 links to 14004 of rad 0.111.  (no action taken)
     B1      X, Y, Z:  62.2  120.62  4.12
4.4  Line 14119 of rad 0.213 links to 14118 of rad 0.106.  (no action taken)
     B1      X, Y, Z:  51.53  116.32  -0.05
4.4  Line 14253 of rad 0.151 links to 14252 of rad 0.067.  (no action taken)
     B1      X, Y, Z:  64.03  112.12  23.07
4.4  Line 14307 of rad 0.087 links to 14306 of rad 0.04.  (no action taken)
     B1      X, Y, Z:  63.27  104.21  21.26
4.4  Line 14321 of rad 0.124 links to 14320 of rad 0.062.  (no action taken)
     B1      X, Y, Z:  64.9  123.28  33.36
4.4  Line 14538 of rad 0.135 links to 14537 of rad 1.25E-4.  (no action taken)
     B1      X, Y, Z:  75.81  106.76  34.61
4.4  Line 14543 of rad 0.218 links to 14542 of rad 0.104.  (no action taken)
     B1      X, Y, Z:  75.78  105.65  34.03
4.4  Line 14553 of rad 0.377 links to 14552 of rad 0.172.  (no action taken)
     B1      X, Y, Z:  76.09  103.95  32.85
4.4  Line 14572 of rad 0.106 links to 14571 of rad 0.046.  (no action taken)
     B1      X, Y, Z:  75.81  102.53  29.62
4.4  Line 14575 of rad 0.281 links to 14574 of rad 0.127.  (no action taken)
     B1      X, Y, Z:  75.43  103.14  29.39
4.4  Line 14730 of rad 0.38 links to 14729 of rad 0.098.  (no action taken)
     B1      X, Y, Z:  77.4  101.5  27.08
4.4  Line 14898 of rad 0.102 links to 14897 of rad 0.049.  (no action taken)
     B1      X, Y, Z:  82.31  92.0  23.98
4.4  Line 14901 of rad 0.077 links to 14900 of rad 0.038.  (no action taken)
     B1      X, Y, Z:  81.98  92.12  23.71
4.4  Line 15018 of rad 0.465 links to 15017 of rad 0.223.  (no action taken)
     B1      X, Y, Z:  79.43  102.62  35.14
4.4  Line 15038 of rad 0.161 links to 15037 of rad 0.053.  (no action taken)
     B1      X, Y, Z:  81.18  103.31  36.81
4.4  Line 15311 of rad 0.105 links to 15310 of rad 0.048.  (no action taken)
     B1      X, Y, Z:  82.2  96.34  41.89
4.4  Line 15314 of rad 0.062 links to 15313 of rad 0.029.  (no action taken)
     B1      X, Y, Z:  82.09  95.79  41.71
4.4  Line 15430 of rad 0.184 links to 15429 of rad 0.087.  (no action taken)
     B1      X, Y, Z:  75.6  88.9  36.75
4.4  Line 15513 of rad 0.134 links to 15512 of rad 0.046.  (no action taken)
     B1      X, Y, Z:  78.6  91.23  41.54
4.4  Line 15556 of rad 0.157 links to 15555 of rad 0.059.  (no action taken)
     B1      X, Y, Z:  79.42  86.68  44.47
4.4  Line 15559 of rad 0.103 links to 15558 of rad 0.05.  (no action taken)
     B1      X, Y, Z:  79.78  86.42  44.39
4.4  Line 15609 of rad 0.123 links to 15608 of rad 0.059.  (no action taken)
     B1      X, Y, Z:  78.9  89.51  44.96
4.4  Line 15619 of rad 0.123 links to 15618 of rad 0.061.  (no action taken)
     B1      X, Y, Z:  78.04  89.17  46.03
4.4  Line 15644 of rad 0.111 links to 15643 of rad 0.043.  (no action taken)
     B1      X, Y, Z:  79.87  94.65  38.17
4.4  Line 15707 of rad 0.146 links to 15706 of rad 0.073.  (no action taken)
     B1      X, Y, Z:  84.45  86.57  36.36
4.4  Line 15760 of rad 0.142 links to 15759 of rad 0.071.  (no action taken)
     B1      X, Y, Z:  84.28  84.23  36.85
4.4  Line 15781 of rad 0.088 links to 15780 of rad 0.044.  (no action taken)
     B1      X, Y, Z:  84.15  82.59  36.78
4.4  Line 16020 of rad 0.131 links to 16019 of rad 0.064.  (no action taken)
     B1      X, Y, Z:  80.57  79.67  37.28
4.4  Line 16062 of rad 0.245 links to 16060 of rad 0.095.  (no action taken)
     B1      X, Y, Z:  75.25  107.53  44.14
4.4  Line 16095 of rad 0.061 links to 16094 of rad 1.25E-4.  (no action taken)
     B1      X, Y, Z:  76.9  109.6  44.74
4.4  Line 16104 of rad 0.134 links to 16103 of rad 0.066.  (no action taken)
     B1      X, Y, Z:  73.98  107.45  45.77
4.4  Line 16119 of rad 0.137 links to 16118 of rad 0.067.  (no action taken)
     B1      X, Y, Z:  72.34  114.84  39.84
4.4  Line 16173 of rad 0.087 links to 16172 of rad 0.04.  (no action taken)
     B1      X, Y, Z:  70.48  113.17  41.89
4.4  Line 16178 of rad 0.398 links to 16176 of rad 0.178.  (no action taken)
     B1      X, Y, Z:  71.4  112.95  41.46
4.4  Line 16231 of rad 0.116 links to 16230 of rad 0.033.  (no action taken)
     B1      X, Y, Z:  69.9  120.18  42.53
4.4  Line 16264 of rad 0.219 links to 16262 of rad 0.082.  (no action taken)
     B1      X, Y, Z:  68.68  121.98  40.36
4.4  Line 16325 of rad 0.266 links to 16324 of rad 0.106.  (no action taken)
     B1      X, Y, Z:  67.45  120.48  37.22
4.4  Line 16340 of rad 0.115 links to 16339 of rad 0.046.  (no action taken)
     B1      X, Y, Z:  65.64  121.62  41.18
4.4  Line 16431 of rad 0.343 links to 16430 of rad 0.16.  (no action taken)
     B1      X, Y, Z:  61.96  131.24  37.82
4.4  Line 16487 of rad 0.106 links to 16485 of rad 0.041.  (no action taken)
     B1      X, Y, Z:  61.5  130.44  38.17
4.4  Line 16673 of rad 0.09 links to 16671 of rad 0.04.  (no action taken)
     B1      X, Y, Z:  57.28  117.12  58.27
4.4  Line 16749 of rad 0.106 links to 16748 of rad 0.044.  (no action taken)
     B1      X, Y, Z:  56.6  110.95  63.27
4.4  Line 16758 of rad 0.101 links to 16757 of rad 0.046.  (no action taken)
     B1      X, Y, Z:  55.32  115.04  59.75
4.4  Line 16797 of rad 0.096 links to 16796 of rad 0.047.  (no action taken)
     B1      X, Y, Z:  60.84  116.06  55.46
4.4  Line 16840 of rad 0.166 links to 16839 of rad 0.075.  (no action taken)
     B1      X, Y, Z:  64.62  114.62  54.64
4.4  Line 16897 of rad 0.289 links to 16896 of rad 0.126.  (no action taken)
     B1      X, Y, Z:  66.75  112.48  52.75
4.4  Line 16927 of rad 0.067 links to 16926 of rad 0.033.  (no action taken)
     B1      X, Y, Z:  64.12  111.23  55.74
4.4  Line 16934 of rad 0.256 links to 16933 of rad 0.115.  (no action taken)
     B1      X, Y, Z:  65.65  111.7  55.35
4.4  Line 16954 of rad 0.39 links to 16953 of rad 0.193.  (no action taken)
     B1      X, Y, Z:  66.92  108.39  55.07
4.4  Line 17001 of rad 0.113 links to 17000 of rad 0.049.  (no action taken)
     B1      X, Y, Z:  69.34  107.78  57.29
4.4  Line 17111 of rad 0.177 links to 17110 of rad 0.088.  (no action taken)
     B1      X, Y, Z:  71.12  120.2  64.45
4.4  Line 17156 of rad 0.08 links to 17155 of rad 0.037.  (no action taken)
     B1      X, Y, Z:  71.31  121.9  65.37
4.4  Line 17164 of rad 0.141 links to 17162 of rad 0.052.  (no action taken)
     B1      X, Y, Z:  70.01  117.51  64.68
4.4  Line 17246 of rad 0.291 links to 17245 of rad 0.123.  (no action taken)
     B1      X, Y, Z:  68.68  102.45  53.1
4.4  Line 17294 of rad 0.163 links to 17293 of rad 0.07.  (no action taken)
     B1      X, Y, Z:  71.57  96.42  52.88
4.4  Line 17335 of rad 0.118 links to 17334 of rad 0.058.  (no action taken)
     B1      X, Y, Z:  72.23  95.51  55.28
4.4  Line 17340 of rad 0.061 links to 17339 of rad 0.024.  (no action taken)
     B1      X, Y, Z:  72.48  94.89  55.14
4.4  Line 17631 of rad 0.109 links to 17630 of rad 0.048.  (no action taken)
     B1      X, Y, Z:  41.34  138.4  25.12
4.4  Line 17745 of rad 0.112 links to 17744 of rad 0.05.  (no action taken)
     B1      X, Y, Z:  41.46  141.41  12.24
4.4  Line 17906 of rad 0.131 links to 17905 of rad 0.057.  (no action taken)
     B1      X, Y, Z:  58.6  134.65  17.57
4.4  Line 17999 of rad 0.092 links to 17998 of rad 0.039.  (no action taken)
     B1      X, Y, Z:  48.75  140.46  17.78
4.4  Line 18109 of rad 0.09 links to 18108 of rad 0.043.  (no action taken)
     B1      X, Y, Z:  51.74  137.06  5.08
4.4  Line 18440 of rad 0.088 links to 18439 of rad 0.035.  (no action taken)
     B1      X, Y, Z:  52.89  134.4  13.34
4.4  Line 18472 of rad 0.283 links to 18471 of rad 0.081.  (no action taken)
     B1      X, Y, Z:  40.85  126.2  41.07
4.4  Line 18517 of rad 0.084 links to 18516 of rad 1.25E-4.  (no action taken)
     B1      X, Y, Z:  41.35  124.73  45.49
4.4  Line 18548 of rad 0.256 links to 18547 of rad 0.107.  (no action taken)
     B1      X, Y, Z:  39.21  124.14  44.25
4.4  Line 18632 of rad 0.253 links to 18631 of rad 0.062.  (no action taken)
     B1      X, Y, Z:  2.39  -3.2  3.04
4.4  Line 18634 of rad 0.358 links to 18633 of rad 1.25E-4.  (no action taken)
     B1      X, Y, Z:  2.22  -3.1  2.62
2.1  Line 1 has 4 daughters.  Type is 1.  (no action taken)
     B1      X, Y, Z:  0.0  0.0  0.0
2.1  Line 1032 has 3 daughters.  Type is 3.  (no action taken)
     B1      X, Y, Z:  40.1  113.12  43.6
2.1  Line 3125 has 3 daughters.  Type is 3.  (no action taken)
     B1      X, Y, Z:  50.4  111.93  47.46
2.1  Line 6497 has 3 daughters.  Type is 3.  (no action taken)
     B1      X, Y, Z:  46.04  140.33  54.07
2.1  Line 7755 has 3 daughters.  Type is 3.  (no action taken)
     B1      X, Y, Z:  41.49  131.58  70.45
2.1  Line 8377 has 3 daughters.  Type is 3.  (no action taken)
     B1      X, Y, Z:  52.21  106.57  89.79
2.1  Line 13097 has 3 daughters.  Type is 3.  (no action taken)
     B1      X, Y, Z:  76.23  117.53  -2.02
2.1  Line 17359 has 3 daughters.  Type is 3.  (no action taken)
     B1      X, Y, Z:  71.17  94.09  58.21
 
 


Number of type A irregularities = 300
Number of type B1 irregularities = 595
Number of type B2 irregularities = 0
Number of type C irregularities = 0
```
