## Supplementary material for "Automated Proofreading of Digitally Reconstructed Neural Morphology Enhances Accuracy, Scalability, and Standardization": Standardization and accuracy results: 720575940616483414.std

```
# Standardization file for /nmo_swc/Temp_LMeasure/720575940616483414.CNG.swc.swc created with StdSwc version 1.31 on 3/7/26.
# Edited SWC file saved as /nmo_swc/Temp_LMeasure/720575940616483414.CNG.swc.swc.CNG.swc.  See StdSwc1.31.doc for more information.
#
# code   irregularity_description. (action taken)
#     irregularity_type     coordinates
#
4.2  Radius of line 208 at 1.25E-4 <= 0.05.  (no action taken)
     B1      X, Y, Z:  7.7  31.85  -20.01
4.3  Radius of line 493 at 0.957 >= 5.0 stdevs above the mean.  (no action taken)
     B1      X, Y, Z:  -8.72  74.0  -35.14
4.2  Radius of line 1157 at 0.047 <= 0.05.  (no action taken)
     B1      X, Y, Z:  -28.12  63.9  -30.35
4.2  Radius of line 1182 at 1.25E-4 <= 0.05.  (no action taken)
     B1      X, Y, Z:  -40.77  63.42  -29.12
4.2  Radius of line 1537 at 0.048 <= 0.05.  (no action taken)
     B1      X, Y, Z:  -71.68  81.39  -36.11
4.2  Radius of line 1673 at 0.04 <= 0.05.  (no action taken)
     B1      X, Y, Z:  -72.7  89.15  -39.03
4.2  Radius of line 1749 at 0.047 <= 0.05.  (no action taken)
     B1      X, Y, Z:  -74.9  92.15  -33.42
4.2  Radius of line 1753 at 1.25E-4 <= 0.05.  (no action taken)
     B1      X, Y, Z:  -75.48  92.42  -33.17
4.2  Radius of line 1827 at 1.25E-4 <= 0.05.  (no action taken)
     B1      X, Y, Z:  -75.43  94.21  -36.96
4.2  Radius of line 1975 at 0.041 <= 0.05.  (no action taken)
     B1      X, Y, Z:  -73.65  103.26  -46.74
4.2  Radius of line 1980 at 1.25E-4 <= 0.05.  (no action taken)
     B1      X, Y, Z:  -72.28  103.87  -42.78
4.3  Radius of line 2036 at 0.968 >= 5.0 stdevs above the mean.  (no action taken)
     B1      X, Y, Z:  -70.65  111.06  -39.17
4.2  Radius of line 2200 at 0.036 <= 0.05.  (no action taken)
     B1      X, Y, Z:  -79.04  120.78  -26.03
4.2  Radius of line 2263 at 1.25E-4 <= 0.05.  (no action taken)
     B1      X, Y, Z:  -80.6  126.18  -19.46
4.2  Radius of line 2375 at 0.049 <= 0.05.  (no action taken)
     B1      X, Y, Z:  -87.93  123.28  -20.32
4.2  Radius of line 2389 at 0.048 <= 0.05.  (no action taken)
     B1      X, Y, Z:  -87.96  120.68  -21.25
4.5  Radius of terminal line 2453 at 0.432 >= 5.0 stdevs above the mean.  (no action taken)
     B1      X, Y, Z:  -90.68  121.07  -20.19
4.2  Radius of line 2457 at 1.25E-4 <= 0.05.  (no action taken)
     B1      X, Y, Z:  -84.15  121.68  -22.17
4.2  Radius of line 2533 at 1.25E-4 <= 0.05.  (no action taken)
     B1      X, Y, Z:  -77.65  131.58  -17.8
4.2  Radius of line 2573 at 1.25E-4 <= 0.05.  (no action taken)
     B1      X, Y, Z:  -78.79  134.49  -13.88
4.2  Radius of line 2608 at 0.047 <= 0.05.  (no action taken)
     B1      X, Y, Z:  -77.9  129.08  -20.16
4.2  Radius of line 2609 at 0.033 <= 0.05.  (no action taken)
     B1      X, Y, Z:  -77.98  129.08  -20.26
4.2  Radius of line 2612 at 0.048 <= 0.05.  (no action taken)
     B1      X, Y, Z:  -76.15  119.87  -26.94
4.2  Radius of line 2630 at 1.25E-4 <= 0.05.  (no action taken)
     B1      X, Y, Z:  -77.76  120.37  -27.82
4.2  Radius of line 2656 at 0.037 <= 0.05.  (no action taken)
     B1      X, Y, Z:  -79.09  117.68  -29.87
4.2  Radius of line 2685 at 1.25E-4 <= 0.05.  (no action taken)
     B1      X, Y, Z:  -82.73  115.07  -25.6
4.2  Radius of line 2708 at 1.25E-4 <= 0.05.  (no action taken)
     B1      X, Y, Z:  -80.92  116.57  -23.12
4.2  Radius of line 2709 at 0.036 <= 0.05.  (no action taken)
     B1      X, Y, Z:  -81.81  115.78  -25.42
4.2  Radius of line 2808 at 1.25E-4 <= 0.05.  (no action taken)
     B1      X, Y, Z:  -70.46  129.78  -25.69
4.2  Radius of line 2913 at 1.25E-4 <= 0.05.  (no action taken)
     B1      X, Y, Z:  -64.48  134.18  -23.28
4.2  Radius of line 3148 at 1.25E-4 <= 0.05.  (no action taken)
     B1      X, Y, Z:  -71.78  118.87  -35.5
4.2  Radius of line 3177 at 1.25E-4 <= 0.05.  (no action taken)
     B1      X, Y, Z:  -74.95  118.67  -36.07
4.2  Radius of line 3194 at 0.048 <= 0.05.  (no action taken)
     B1      X, Y, Z:  -72.01  114.76  -35.1
4.2  Radius of line 3197 at 1.25E-4 <= 0.05.  (no action taken)
     B1      X, Y, Z:  -70.84  114.17  -36.14
4.3  Radius of line 3198 at 0.94 >= 5.0 stdevs above the mean.  (no action taken)
     B1      X, Y, Z:  -70.81  111.06  -39.17
4.2  Radius of line 3340 at 1.25E-4 <= 0.05.  (no action taken)
     B1      X, Y, Z:  -70.43  112.96  -45.85
4.2  Radius of line 3343 at 0.047 <= 0.05.  (no action taken)
     B1      X, Y, Z:  -71.7  115.87  -43.43
4.2  Radius of line 3374 at 0.047 <= 0.05.  (no action taken)
     B1      X, Y, Z:  -70.2  119.17  -40.29
4.2  Radius of line 3386 at 1.25E-4 <= 0.05.  (no action taken)
     B1      X, Y, Z:  -69.07  117.67  -41.72
4.2  Radius of line 3447 at 0.035 <= 0.05.  (no action taken)
     B1      X, Y, Z:  -77.09  108.96  -39.71
4.2  Radius of line 3475 at 0.05 <= 0.05.  (no action taken)
     B1      X, Y, Z:  -77.87  108.56  -41.18
4.2  Radius of line 3480 at 1.25E-4 <= 0.05.  (no action taken)
     B1      X, Y, Z:  -77.7  108.06  -41.42
4.2  Radius of line 3528 at 1.25E-4 <= 0.05.  (no action taken)
     B1      X, Y, Z:  -84.29  108.06  -38.95
4.2  Radius of line 3542 at 0.044 <= 0.05.  (no action taken)
     B1      X, Y, Z:  -81.73  109.37  -39.32
4.2  Radius of line 3546 at 0.048 <= 0.05.  (no action taken)
     B1      X, Y, Z:  -82.2  108.96  -39.21
4.2  Radius of line 3548 at 0.047 <= 0.05.  (no action taken)
     B1      X, Y, Z:  -78.14  110.37  -40.93
4.2  Radius of line 3552 at 1.25E-4 <= 0.05.  (no action taken)
     B1      X, Y, Z:  -77.75  110.76  -40.96
4.2  Radius of line 3562 at 0.034 <= 0.05.  (no action taken)
     B1      X, Y, Z:  -77.15  111.26  -40.47
4.2  Radius of line 3595 at 1.25E-4 <= 0.05.  (no action taken)
     B1      X, Y, Z:  -74.56  110.46  -36.68
4.2  Radius of line 3692 at 1.25E-4 <= 0.05.  (no action taken)
     B1      X, Y, Z:  -64.67  114.76  -39.46
4.2  Radius of line 3825 at 0.048 <= 0.05.  (no action taken)
     B1      X, Y, Z:  -62.68  124.26  -41.32
4.3  Radius of line 3895 at 0.974 >= 5.0 stdevs above the mean.  (no action taken)
     B1      X, Y, Z:  -55.82  129.46  -36.9
4.3  Radius of line 3896 at 1.022 >= 5.0 stdevs above the mean.  (no action taken)
     B1      X, Y, Z:  -55.74  129.56  -36.92
4.3  Radius of line 3908 at 0.994 >= 5.0 stdevs above the mean.  (no action taken)
     B1      X, Y, Z:  -55.7  129.77  -37.02
4.3  Radius of line 3909 at 0.986 >= 5.0 stdevs above the mean.  (no action taken)
     B1      X, Y, Z:  -55.59  129.87  -36.97
4.3  Radius of line 3910 at 0.977 >= 5.0 stdevs above the mean.  (no action taken)
     B1      X, Y, Z:  -55.6  129.96  -36.86
4.3  Radius of line 3911 at 0.978 >= 5.0 stdevs above the mean.  (no action taken)
     B1      X, Y, Z:  -55.52  130.16  -36.89
4.3  Radius of line 3912 at 0.959 >= 5.0 stdevs above the mean.  (no action taken)
     B1      X, Y, Z:  -55.34  130.16  -36.68
4.3  Radius of line 3913 at 0.927 >= 5.0 stdevs above the mean.  (no action taken)
     B1      X, Y, Z:  -55.06  130.16  -36.65
4.2  Radius of line 3992 at 1.25E-4 <= 0.05.  (no action taken)
     B1      X, Y, Z:  -53.35  132.58  -27.67
4.2  Radius of line 4004 at 1.25E-4 <= 0.05.  (no action taken)
     B1      X, Y, Z:  -55.52  130.56  -35.14
4.2  Radius of line 4035 at 1.25E-4 <= 0.05.  (no action taken)
     B1      X, Y, Z:  -59.17  123.37  -42.57
4.5  Radius of terminal line 4047 at 0.594 >= 5.0 stdevs above the mean.  (no action taken)
     B1      X, Y, Z:  -63.46  120.56  -40.78
4.2  Radius of line 4049 at 0.039 <= 0.05.  (no action taken)
     B1      X, Y, Z:  -64.85  114.06  -41.29
4.2  Radius of line 4104 at 1.25E-4 <= 0.05.  (no action taken)
     B1      X, Y, Z:  -76.01  108.76  -40.46
4.2  Radius of line 4115 at 1.25E-4 <= 0.05.  (no action taken)
     B1      X, Y, Z:  -76.14  107.26  -39.32
4.2  Radius of line 4207 at 1.25E-4 <= 0.05.  (no action taken)
     B1      X, Y, Z:  -80.06  96.64  -40.5
4.2  Radius of line 4374 at 1.25E-4 <= 0.05.  (no action taken)
     B1      X, Y, Z:  -84.96  84.68  -36.71
4.2  Radius of line 4378 at 0.042 <= 0.05.  (no action taken)
     B1      X, Y, Z:  -85.96  84.14  -36.52
4.2  Radius of line 4461 at 0.047 <= 0.05.  (no action taken)
     B1      X, Y, Z:  -81.95  81.45  -37.59
4.2  Radius of line 4469 at 1.25E-4 <= 0.05.  (no action taken)
     B1      X, Y, Z:  -83.28  78.81  -38.42
4.2  Radius of line 4481 at 1.25E-4 <= 0.05.  (no action taken)
     B1      X, Y, Z:  -79.93  79.0  -39.5
4.2  Radius of line 4494 at 0.046 <= 0.05.  (no action taken)
     B1      X, Y, Z:  -83.51  80.62  -38.6
4.5  Radius of terminal line 4515 at 0.576 >= 5.0 stdevs above the mean.  (no action taken)
     B1      X, Y, Z:  -82.54  79.18  -37.96
4.2  Radius of line 4530 at 1.25E-4 <= 0.05.  (no action taken)
     B1      X, Y, Z:  -85.45  78.84  -32.45
4.2  Radius of line 4564 at 1.25E-4 <= 0.05.  (no action taken)
     B1      X, Y, Z:  -83.43  84.81  -38.0
4.2  Radius of line 4578 at 1.25E-4 <= 0.05.  (no action taken)
     B1      X, Y, Z:  -82.06  87.28  -34.67
4.2  Radius of line 4589 at 1.25E-4 <= 0.05.  (no action taken)
     B1      X, Y, Z:  -81.15  87.48  -33.5
4.5  Radius of terminal line 4590 at 0.798 >= 5.0 stdevs above the mean.  (no action taken)
     B1      X, Y, Z:  -81.2  88.04  -34.0
4.2  Radius of line 4639 at 0.04 <= 0.05.  (no action taken)
     B1      X, Y, Z:  -90.12  88.17  -34.71
4.2  Radius of line 4681 at 1.25E-4 <= 0.05.  (no action taken)
     B1      X, Y, Z:  -91.53  87.54  -39.47
4.2  Radius of line 4689 at 1.25E-4 <= 0.05.  (no action taken)
     B1      X, Y, Z:  -91.9  88.67  -38.2
4.2  Radius of line 4731 at 1.25E-4 <= 0.05.  (no action taken)
     B1      X, Y, Z:  -82.06  87.82  -39.0
4.2  Radius of line 4811 at 1.25E-4 <= 0.05.  (no action taken)
     B1      X, Y, Z:  -78.87  98.26  -46.21
4.2  Radius of line 4815 at 1.25E-4 <= 0.05.  (no action taken)
     B1      X, Y, Z:  -80.71  97.67  -44.67
4.2  Radius of line 5009 at 1.25E-4 <= 0.05.  (no action taken)
     B1      X, Y, Z:  -83.95  93.14  -39.02
4.3  Radius of line 5085 at 0.977 >= 5.0 stdevs above the mean.  (no action taken)
     B1      X, Y, Z:  -73.87  98.29  -34.53
4.3  Radius of line 5086 at 0.931 >= 5.0 stdevs above the mean.  (no action taken)
     B1      X, Y, Z:  -74.0  98.39  -34.53
4.2  Radius of line 5131 at 1.25E-4 <= 0.05.  (no action taken)
     B1      X, Y, Z:  -76.76  96.98  -34.6
4.2  Radius of line 5135 at 1.25E-4 <= 0.05.  (no action taken)
     B1      X, Y, Z:  -76.15  97.37  -34.84
4.2  Radius of line 5271 at 1.25E-4 <= 0.05.  (no action taken)
     B1      X, Y, Z:  -78.56  109.07  -28.67
4.2  Radius of line 5317 at 1.25E-4 <= 0.05.  (no action taken)
     B1      X, Y, Z:  -79.12  108.87  -32.14
4.2  Radius of line 5349 at 1.25E-4 <= 0.05.  (no action taken)
     B1      X, Y, Z:  -83.48  98.23  -32.36
4.2  Radius of line 5415 at 1.25E-4 <= 0.05.  (no action taken)
     B1      X, Y, Z:  -84.54  106.78  -28.16
4.2  Radius of line 5428 at 0.05 <= 0.05.  (no action taken)
     B1      X, Y, Z:  -82.98  108.18  -29.28
4.2  Radius of line 5431 at 1.25E-4 <= 0.05.  (no action taken)
     B1      X, Y, Z:  -85.1  105.68  -29.57
4.2  Radius of line 5478 at 1.25E-4 <= 0.05.  (no action taken)
     B1      X, Y, Z:  -84.45  101.26  -34.04
4.2  Radius of line 5510 at 0.031 <= 0.05.  (no action taken)
     B1      X, Y, Z:  -86.93  98.1  -33.75
4.2  Radius of line 5512 at 0.045 <= 0.05.  (no action taken)
     B1      X, Y, Z:  -87.04  97.87  -33.78
4.2  Radius of line 5721 at 1.25E-4 <= 0.05.  (no action taken)
     B1      X, Y, Z:  -105.29  82.71  -32.63
4.2  Radius of line 5728 at 0.043 <= 0.05.  (no action taken)
     B1      X, Y, Z:  -99.04  87.37  -34.0
4.2  Radius of line 5734 at 0.05 <= 0.05.  (no action taken)
     B1      X, Y, Z:  -98.48  86.56  -34.13
4.2  Radius of line 5747 at 1.25E-4 <= 0.05.  (no action taken)
     B1      X, Y, Z:  -91.93  98.57  -34.68
4.2  Radius of line 5751 at 0.049 <= 0.05.  (no action taken)
     B1      X, Y, Z:  -92.09  98.54  -34.03
4.2  Radius of line 5762 at 1.25E-4 <= 0.05.  (no action taken)
     B1      X, Y, Z:  -91.04  99.81  -35.89
4.2  Radius of line 5765 at 1.25E-4 <= 0.05.  (no action taken)
     B1      X, Y, Z:  -90.29  98.98  -34.6
4.2  Radius of line 5793 at 1.25E-4 <= 0.05.  (no action taken)
     B1      X, Y, Z:  -86.07  103.87  -33.6
4.2  Radius of line 5826 at 0.031 <= 0.05.  (no action taken)
     B1      X, Y, Z:  -84.18  103.46  -35.56
4.2  Radius of line 5859 at 1.25E-4 <= 0.05.  (no action taken)
     B1      X, Y, Z:  -86.64  106.17  -38.64
4.3  Radius of line 5933 at 0.957 >= 5.0 stdevs above the mean.  (no action taken)
     B1      X, Y, Z:  -90.56  104.26  -32.02
4.3  Radius of line 5934 at 1.085 >= 5.0 stdevs above the mean.  (no action taken)
     B1      X, Y, Z:  -90.54  104.26  -32.22
4.3  Radius of line 5935 at 1.164 >= 5.0 stdevs above the mean.  (no action taken)
     B1      X, Y, Z:  -90.54  104.37  -32.32
4.2  Radius of line 5958 at 0.046 <= 0.05.  (no action taken)
     B1      X, Y, Z:  -90.54  105.76  -34.64
4.2  Radius of line 6042 at 1.25E-4 <= 0.05.  (no action taken)
     B1      X, Y, Z:  -81.34  100.26  -31.33
4.2  Radius of line 6054 at 1.25E-4 <= 0.05.  (no action taken)
     B1      X, Y, Z:  -76.85  102.87  -32.84
4.2  Radius of line 6060 at 0.043 <= 0.05.  (no action taken)
     B1      X, Y, Z:  -72.76  100.37  -35.47
4.2  Radius of line 6100 at 1.25E-4 <= 0.05.  (no action taken)
     B1      X, Y, Z:  -69.89  72.79  -33.63
4.2  Radius of line 6142 at 0.028 <= 0.05.  (no action taken)
     B1      X, Y, Z:  -7.0  76.71  -35.25
4.2  Radius of line 6262 at 0.032 <= 0.05.  (no action taken)
     B1      X, Y, Z:  1.08  90.75  -29.82
4.2  Radius of line 6272 at 0.041 <= 0.05.  (no action taken)
     B1      X, Y, Z:  0.65  89.62  -29.05
4.2  Radius of line 6342 at 0.046 <= 0.05.  (no action taken)
     B1      X, Y, Z:  5.42  100.87  -31.21
4.2  Radius of line 6460 at 1.25E-4 <= 0.05.  (no action taken)
     B1      X, Y, Z:  6.73  108.07  -30.39
4.2  Radius of line 6513 at 1.25E-4 <= 0.05.  (no action taken)
     B1      X, Y, Z:  2.31  110.87  -30.76
4.2  Radius of line 6555 at 1.25E-4 <= 0.05.  (no action taken)
     B1      X, Y, Z:  4.83  114.18  -30.6
4.2  Radius of line 6590 at 1.25E-4 <= 0.05.  (no action taken)
     B1      X, Y, Z:  3.37  117.07  -29.26
4.2  Radius of line 6609 at 1.25E-4 <= 0.05.  (no action taken)
     B1      X, Y, Z:  3.22  113.98  -26.71
4.2  Radius of line 6613 at 1.25E-4 <= 0.05.  (no action taken)
     B1      X, Y, Z:  3.08  114.07  -26.33
4.2  Radius of line 6688 at 1.25E-4 <= 0.05.  (no action taken)
     B1      X, Y, Z:  4.2  114.68  -21.3
4.2  Radius of line 6698 at 1.25E-4 <= 0.05.  (no action taken)
     B1      X, Y, Z:  5.26  115.57  -19.69
4.2  Radius of line 6763 at 0.044 <= 0.05.  (no action taken)
     B1      X, Y, Z:  8.08  114.48  -19.85
4.2  Radius of line 6768 at 1.25E-4 <= 0.05.  (no action taken)
     B1      X, Y, Z:  8.38  113.57  -19.67
4.2  Radius of line 6781 at 1.25E-4 <= 0.05.  (no action taken)
     B1      X, Y, Z:  9.6  113.98  -16.17
4.2  Radius of line 6783 at 0.049 <= 0.05.  (no action taken)
     B1      X, Y, Z:  5.98  115.98  -18.1
4.2  Radius of line 6787 at 1.25E-4 <= 0.05.  (no action taken)
     B1      X, Y, Z:  3.83  116.18  -19.8
4.2  Radius of line 6836 at 0.044 <= 0.05.  (no action taken)
     B1      X, Y, Z:  3.64  109.48  -30.25
4.2  Radius of line 6854 at 1.25E-4 <= 0.05.  (no action taken)
     B1      X, Y, Z:  2.18  111.28  -31.37
4.2  Radius of line 6883 at 1.25E-4 <= 0.05.  (no action taken)
     B1      X, Y, Z:  11.61  106.56  -34.47
4.2  Radius of line 6902 at 1.25E-4 <= 0.05.  (no action taken)
     B1      X, Y, Z:  10.14  106.07  -32.74
4.2  Radius of line 6927 at 1.25E-4 <= 0.05.  (no action taken)
     B1      X, Y, Z:  9.36  107.48  -33.14
4.2  Radius of line 7049 at 1.25E-4 <= 0.05.  (no action taken)
     B1      X, Y, Z:  19.67  111.67  -41.96
4.2  Radius of line 7069 at 0.04 <= 0.05.  (no action taken)
     B1      X, Y, Z:  17.28  112.26  -43.77
4.2  Radius of line 7117 at 0.04 <= 0.05.  (no action taken)
     B1      X, Y, Z:  12.42  112.26  -41.82
4.2  Radius of line 7123 at 0.018 <= 0.05.  (no action taken)
     B1      X, Y, Z:  10.94  112.46  -42.36
4.2  Radius of line 7142 at 1.25E-4 <= 0.05.  (no action taken)
     B1      X, Y, Z:  10.64  110.87  -41.52
4.2  Radius of line 7146 at 0.039 <= 0.05.  (no action taken)
     B1      X, Y, Z:  10.31  111.06  -42.53
4.2  Radius of line 7188 at 0.048 <= 0.05.  (no action taken)
     B1      X, Y, Z:  9.34  112.76  -42.21
4.2  Radius of line 7204 at 1.25E-4 <= 0.05.  (no action taken)
     B1      X, Y, Z:  10.39  111.06  -43.63
4.2  Radius of line 7239 at 1.25E-4 <= 0.05.  (no action taken)
     B1      X, Y, Z:  10.75  113.17  -40.57
4.2  Radius of line 7258 at 1.25E-4 <= 0.05.  (no action taken)
     B1      X, Y, Z:  13.69  114.46  -43.43
4.2  Radius of line 7266 at 1.25E-4 <= 0.05.  (no action taken)
     B1      X, Y, Z:  12.9  110.67  -44.43
4.2  Radius of line 7305 at 0.048 <= 0.05.  (no action taken)
     B1      X, Y, Z:  14.19  111.87  -47.59
4.2  Radius of line 7339 at 1.25E-4 <= 0.05.  (no action taken)
     B1      X, Y, Z:  14.17  109.17  -50.39
4.2  Radius of line 7364 at 1.25E-4 <= 0.05.  (no action taken)
     B1      X, Y, Z:  11.73  109.76  -50.64
4.2  Radius of line 7375 at 1.25E-4 <= 0.05.  (no action taken)
     B1      X, Y, Z:  10.85  109.76  -48.11
4.2  Radius of line 7461 at 0.038 <= 0.05.  (no action taken)
     B1      X, Y, Z:  6.24  106.76  -51.71
4.2  Radius of line 7471 at 0.027 <= 0.05.  (no action taken)
     B1      X, Y, Z:  7.87  109.26  -51.24
4.2  Radius of line 7493 at 1.25E-4 <= 0.05.  (no action taken)
     B1      X, Y, Z:  6.41  108.26  -51.46
4.2  Radius of line 7582 at 0.048 <= 0.05.  (no action taken)
     B1      X, Y, Z:  13.81  111.95  -53.72
4.2  Radius of line 7655 at 0.036 <= 0.05.  (no action taken)
     B1      X, Y, Z:  16.71  119.17  -50.06
4.2  Radius of line 7694 at 0.044 <= 0.05.  (no action taken)
     B1      X, Y, Z:  12.92  111.45  -53.1
4.2  Radius of line 7698 at 1.25E-4 <= 0.05.  (no action taken)
     B1      X, Y, Z:  15.66  112.45  -53.53
4.2  Radius of line 7739 at 0.049 <= 0.05.  (no action taken)
     B1      X, Y, Z:  7.37  106.95  -53.22
4.2  Radius of line 7841 at 0.035 <= 0.05.  (no action taken)
     B1      X, Y, Z:  1.01  113.96  -44.71
4.2  Radius of line 7851 at 1.25E-4 <= 0.05.  (no action taken)
     B1      X, Y, Z:  11.16  109.96  -48.11
4.2  Radius of line 7856 at 0.033 <= 0.05.  (no action taken)
     B1      X, Y, Z:  16.23  110.46  -45.24
4.2  Radius of line 7866 at 0.035 <= 0.05.  (no action taken)
     B1      X, Y, Z:  15.5  110.76  -43.77
4.2  Radius of line 7915 at 0.04 <= 0.05.  (no action taken)
     B1      X, Y, Z:  22.69  112.76  -45.96
4.2  Radius of line 7936 at 1.25E-4 <= 0.05.  (no action taken)
     B1      X, Y, Z:  17.82  110.67  -45.36
4.2  Radius of line 7938 at 1.25E-4 <= 0.05.  (no action taken)
     B1      X, Y, Z:  20.23  111.56  -44.18
4.2  Radius of line 7941 at 0.049 <= 0.05.  (no action taken)
     B1      X, Y, Z:  18.87  109.76  -41.64
4.2  Radius of line 8066 at 0.044 <= 0.05.  (no action taken)
     B1      X, Y, Z:  26.66  104.46  -45.14
4.2  Radius of line 8080 at 1.25E-4 <= 0.05.  (no action taken)
     B1      X, Y, Z:  26.69  104.26  -44.79
4.2  Radius of line 8087 at 0.034 <= 0.05.  (no action taken)
     B1      X, Y, Z:  26.92  105.46  -44.42
4.2  Radius of line 8179 at 1.25E-4 <= 0.05.  (no action taken)
     B1      X, Y, Z:  34.39  109.26  -44.82
4.2  Radius of line 8185 at 1.25E-4 <= 0.05.  (no action taken)
     B1      X, Y, Z:  32.21  111.67  -44.27
4.2  Radius of line 8282 at 0.037 <= 0.05.  (no action taken)
     B1      X, Y, Z:  42.71  114.76  -42.82
4.2  Radius of line 8293 at 1.25E-4 <= 0.05.  (no action taken)
     B1      X, Y, Z:  41.42  114.06  -42.15
4.2  Radius of line 8369 at 0.042 <= 0.05.  (no action taken)
     B1      X, Y, Z:  42.21  119.26  -40.88
4.2  Radius of line 8376 at 1.25E-4 <= 0.05.  (no action taken)
     B1      X, Y, Z:  42.42  121.17  -40.17
4.2  Radius of line 8379 at 1.25E-4 <= 0.05.  (no action taken)
     B1      X, Y, Z:  43.6  120.56  -40.46
4.2  Radius of line 8401 at 0.05 <= 0.05.  (no action taken)
     B1      X, Y, Z:  44.78  116.06  -41.96
4.2  Radius of line 8440 at 1.25E-4 <= 0.05.  (no action taken)
     B1      X, Y, Z:  35.34  110.56  -45.15
4.2  Radius of line 8478 at 0.05 <= 0.05.  (no action taken)
     B1      X, Y, Z:  39.1  112.26  -45.36
4.2  Radius of line 8480 at 1.25E-4 <= 0.05.  (no action taken)
     B1      X, Y, Z:  39.14  112.06  -45.2
4.2  Radius of line 8481 at 0.047 <= 0.05.  (no action taken)
     B1      X, Y, Z:  39.11  112.37  -45.85
4.2  Radius of line 8526 at 1.25E-4 <= 0.05.  (no action taken)
     B1      X, Y, Z:  33.82  116.06  -47.03
4.2  Radius of line 8553 at 0.022 <= 0.05.  (no action taken)
     B1      X, Y, Z:  35.84  118.96  -46.57
4.2  Radius of line 8594 at 0.036 <= 0.05.  (no action taken)
     B1      X, Y, Z:  32.99  121.37  -45.39
4.2  Radius of line 8598 at 1.25E-4 <= 0.05.  (no action taken)
     B1      X, Y, Z:  33.53  120.67  -45.21
4.2  Radius of line 8622 at 1.25E-4 <= 0.05.  (no action taken)
     B1      X, Y, Z:  38.1  122.56  -45.4
4.2  Radius of line 8683 at 0.048 <= 0.05.  (no action taken)
     B1      X, Y, Z:  36.89  123.37  -45.46
4.2  Radius of line 8696 at 0.04 <= 0.05.  (no action taken)
     B1      X, Y, Z:  37.24  122.06  -46.82
4.2  Radius of line 8717 at 1.25E-4 <= 0.05.  (no action taken)
     B1      X, Y, Z:  33.86  120.17  -44.82
4.2  Radius of line 8725 at 1.25E-4 <= 0.05.  (no action taken)
     B1      X, Y, Z:  33.39  119.67  -44.34
4.2  Radius of line 8726 at 0.05 <= 0.05.  (no action taken)
     B1      X, Y, Z:  35.24  120.76  -45.82
4.2  Radius of line 8775 at 1.25E-4 <= 0.05.  (no action taken)
     B1      X, Y, Z:  34.34  119.65  -50.96
4.2  Radius of line 8812 at 0.05 <= 0.05.  (no action taken)
     B1      X, Y, Z:  35.74  117.15  -53.63
4.2  Radius of line 8816 at 1.25E-4 <= 0.05.  (no action taken)
     B1      X, Y, Z:  36.32  117.15  -53.53
4.2  Radius of line 8858 at 0.047 <= 0.05.  (no action taken)
     B1      X, Y, Z:  34.17  121.67  -48.99
4.2  Radius of line 8936 at 0.032 <= 0.05.  (no action taken)
     B1      X, Y, Z:  39.02  123.95  -52.39
4.2  Radius of line 8993 at 0.047 <= 0.05.  (no action taken)
     B1      X, Y, Z:  33.81  120.26  -49.25
4.2  Radius of line 9010 at 1.25E-4 <= 0.05.  (no action taken)
     B1      X, Y, Z:  33.18  119.67  -47.82
4.2  Radius of line 9020 at 1.25E-4 <= 0.05.  (no action taken)
     B1      X, Y, Z:  33.39  119.76  -46.99
4.2  Radius of line 9048 at 1.25E-4 <= 0.05.  (no action taken)
     B1      X, Y, Z:  32.15  114.37  -49.0
4.2  Radius of line 9053 at 1.25E-4 <= 0.05.  (no action taken)
     B1      X, Y, Z:  32.25  115.37  -47.27
4.2  Radius of line 9057 at 0.025 <= 0.05.  (no action taken)
     B1      X, Y, Z:  32.45  115.76  -47.79
4.2  Radius of line 9158 at 0.032 <= 0.05.  (no action taken)
     B1      X, Y, Z:  18.94  114.06  -51.28
4.2  Radius of line 9204 at 1.25E-4 <= 0.05.  (no action taken)
     B1      X, Y, Z:  23.53  112.35  -52.9
4.2  Radius of line 9227 at 0.047 <= 0.05.  (no action taken)
     B1      X, Y, Z:  29.48  112.65  -51.46
4.2  Radius of line 9236 at 0.047 <= 0.05.  (no action taken)
     B1      X, Y, Z:  30.51  112.65  -51.92
4.2  Radius of line 9252 at 1.25E-4 <= 0.05.  (no action taken)
     B1      X, Y, Z:  30.53  112.06  -52.02
4.2  Radius of line 9260 at 1.25E-4 <= 0.05.  (no action taken)
     B1      X, Y, Z:  30.51  109.65  -51.75
4.2  Radius of line 9330 at 1.25E-4 <= 0.05.  (no action taken)
     B1      X, Y, Z:  25.6  118.06  -51.28
4.2  Radius of line 9370 at 0.034 <= 0.05.  (no action taken)
     B1      X, Y, Z:  25.12  122.45  -51.57
4.2  Radius of line 9399 at 1.25E-4 <= 0.05.  (no action taken)
     B1      X, Y, Z:  26.01  119.45  -51.18
4.5  Radius of terminal line 9410 at 0.703 >= 5.0 stdevs above the mean.  (no action taken)
     B1      X, Y, Z:  29.73  111.76  -51.84
4.2  Radius of line 9428 at 1.25E-4 <= 0.05.  (no action taken)
     B1      X, Y, Z:  30.67  113.17  -47.49
4.2  Radius of line 9435 at 1.25E-4 <= 0.05.  (no action taken)
     B1      X, Y, Z:  31.69  115.46  -48.56
4.2  Radius of line 9454 at 0.026 <= 0.05.  (no action taken)
     B1      X, Y, Z:  35.02  113.56  -47.29
4.2  Radius of line 9485 at 0.045 <= 0.05.  (no action taken)
     B1      X, Y, Z:  40.06  112.96  -48.89
4.2  Radius of line 9497 at 1.25E-4 <= 0.05.  (no action taken)
     B1      X, Y, Z:  36.6  113.87  -48.6
4.2  Radius of line 9538 at 1.25E-4 <= 0.05.  (no action taken)
     B1      X, Y, Z:  43.07  116.06  -45.27
4.2  Radius of line 9615 at 1.25E-4 <= 0.05.  (no action taken)
     B1      X, Y, Z:  50.34  117.87  -44.06
4.2  Radius of line 9651 at 1.25E-4 <= 0.05.  (no action taken)
     B1      X, Y, Z:  50.35  115.17  -41.6
4.2  Radius of line 9719 at 0.046 <= 0.05.  (no action taken)
     B1      X, Y, Z:  47.36  109.17  -41.6
4.2  Radius of line 9728 at 1.25E-4 <= 0.05.  (no action taken)
     B1      X, Y, Z:  47.53  108.67  -40.92
4.2  Radius of line 10006 at 0.048 <= 0.05.  (no action taken)
     B1      X, Y, Z:  64.23  111.78  -33.46
4.2  Radius of line 10008 at 1.25E-4 <= 0.05.  (no action taken)
     B1      X, Y, Z:  64.39  111.87  -33.39
4.2  Radius of line 10038 at 0.03 <= 0.05.  (no action taken)
     B1      X, Y, Z:  65.89  110.68  -30.28
4.2  Radius of line 10105 at 1.25E-4 <= 0.05.  (no action taken)
     B1      X, Y, Z:  63.82  104.68  -28.62
4.2  Radius of line 10115 at 1.25E-4 <= 0.05.  (no action taken)
     B1      X, Y, Z:  62.56  105.48  -30.37
4.2  Radius of line 10123 at 0.038 <= 0.05.  (no action taken)
     B1      X, Y, Z:  66.15  105.68  -31.73
4.2  Radius of line 10158 at 1.25E-4 <= 0.05.  (no action taken)
     B1      X, Y, Z:  68.54  106.78  -30.44
4.2  Radius of line 10160 at 0.036 <= 0.05.  (no action taken)
     B1      X, Y, Z:  67.15  105.98  -31.12
4.2  Radius of line 10167 at 1.25E-4 <= 0.05.  (no action taken)
     B1      X, Y, Z:  66.64  105.48  -31.82
4.2  Radius of line 10201 at 0.031 <= 0.05.  (no action taken)
     B1      X, Y, Z:  54.13  113.26  -44.39
4.2  Radius of line 10203 at 0.048 <= 0.05.  (no action taken)
     B1      X, Y, Z:  54.28  113.26  -44.28
4.2  Radius of line 10296 at 1.25E-4 <= 0.05.  (no action taken)
     B1      X, Y, Z:  63.25  119.06  -42.42
4.2  Radius of line 10335 at 0.048 <= 0.05.  (no action taken)
     B1      X, Y, Z:  63.7  118.76  -41.46
4.2  Radius of line 10341 at 1.25E-4 <= 0.05.  (no action taken)
     B1      X, Y, Z:  63.35  117.96  -42.68
4.2  Radius of line 10378 at 0.046 <= 0.05.  (no action taken)
     B1      X, Y, Z:  56.18  115.06  -44.31
4.2  Radius of line 10380 at 0.042 <= 0.05.  (no action taken)
     B1      X, Y, Z:  56.42  115.06  -44.46
4.2  Radius of line 10389 at 0.044 <= 0.05.  (no action taken)
     B1      X, Y, Z:  54.09  113.56  -45.28
4.2  Radius of line 10430 at 0.034 <= 0.05.  (no action taken)
     B1      X, Y, Z:  51.4  119.76  -42.67
4.2  Radius of line 10460 at 1.25E-4 <= 0.05.  (no action taken)
     B1      X, Y, Z:  51.04  120.17  -41.24
4.2  Radius of line 10477 at 0.045 <= 0.05.  (no action taken)
     B1      X, Y, Z:  51.64  121.56  -40.09
4.2  Radius of line 10591 at 1.25E-4 <= 0.05.  (no action taken)
     B1      X, Y, Z:  46.65  119.96  -43.07
4.2  Radius of line 10640 at 0.024 <= 0.05.  (no action taken)
     B1      X, Y, Z:  28.78  108.87  -45.85
4.2  Radius of line 10654 at 0.035 <= 0.05.  (no action taken)
     B1      X, Y, Z:  27.19  107.26  -46.93
4.2  Radius of line 10668 at 0.039 <= 0.05.  (no action taken)
     B1      X, Y, Z:  26.12  107.26  -47.74
4.2  Radius of line 10738 at 0.048 <= 0.05.  (no action taken)
     B1      X, Y, Z:  27.94  104.96  -49.89
4.2  Radius of line 10739 at 0.046 <= 0.05.  (no action taken)
     B1      X, Y, Z:  27.89  105.06  -49.88
4.2  Radius of line 10751 at 1.25E-4 <= 0.05.  (no action taken)
     B1      X, Y, Z:  25.57  102.45  -51.2
4.2  Radius of line 10773 at 0.041 <= 0.05.  (no action taken)
     B1      X, Y, Z:  26.14  103.87  -47.89
4.2  Radius of line 10836 at 1.25E-4 <= 0.05.  (no action taken)
     B1      X, Y, Z:  19.42  100.85  -53.1
4.2  Radius of line 10860 at 0.036 <= 0.05.  (no action taken)
     B1      X, Y, Z:  16.5  99.56  -53.4
4.2  Radius of line 10872 at 0.046 <= 0.05.  (no action taken)
     B1      X, Y, Z:  17.12  99.35  -51.22
4.2  Radius of line 10895 at 1.25E-4 <= 0.05.  (no action taken)
     B1      X, Y, Z:  17.57  97.29  -52.71
4.2  Radius of line 10905 at 1.25E-4 <= 0.05.  (no action taken)
     B1      X, Y, Z:  16.39  97.73  -53.97
4.2  Radius of line 10920 at 0.04 <= 0.05.  (no action taken)
     B1      X, Y, Z:  18.3  99.87  -51.71
4.2  Radius of line 10935 at 0.044 <= 0.05.  (no action taken)
     B1      X, Y, Z:  18.14  101.35  -51.1
4.2  Radius of line 10939 at 0.047 <= 0.05.  (no action taken)
     B1      X, Y, Z:  19.16  101.15  -52.5
4.2  Radius of line 10956 at 0.038 <= 0.05.  (no action taken)
     B1      X, Y, Z:  19.73  102.95  -52.53
4.2  Radius of line 10987 at 1.25E-4 <= 0.05.  (no action taken)
     B1      X, Y, Z:  19.5  102.46  -46.65
4.2  Radius of line 11013 at 0.047 <= 0.05.  (no action taken)
     B1      X, Y, Z:  21.46  105.67  -48.35
4.2  Radius of line 11017 at 0.029 <= 0.05.  (no action taken)
     B1      X, Y, Z:  21.23  105.06  -47.99
4.2  Radius of line 11022 at 0.047 <= 0.05.  (no action taken)
     B1      X, Y, Z:  22.48  104.37  -49.14
4.2  Radius of line 11024 at 1.25E-4 <= 0.05.  (no action taken)
     B1      X, Y, Z:  22.39  104.17  -49.0
4.2  Radius of line 11032 at 1.25E-4 <= 0.05.  (no action taken)
     B1      X, Y, Z:  23.17  105.37  -49.81
4.2  Radius of line 11036 at 0.037 <= 0.05.  (no action taken)
     B1      X, Y, Z:  26.66  107.46  -47.7
4.2  Radius of line 11038 at 1.25E-4 <= 0.05.  (no action taken)
     B1      X, Y, Z:  26.44  107.37  -47.61
4.2  Radius of line 11039 at 0.048 <= 0.05.  (no action taken)
     B1      X, Y, Z:  31.87  110.87  -44.32
4.2  Radius of line 11088 at 1.25E-4 <= 0.05.  (no action taken)
     B1      X, Y, Z:  31.96  107.06  -40.15
4.2  Radius of line 11252 at 0.033 <= 0.05.  (no action taken)
     B1      X, Y, Z:  48.88  108.46  -35.4
4.2  Radius of line 11269 at 1.25E-4 <= 0.05.  (no action taken)
     B1      X, Y, Z:  49.81  107.37  -35.53
4.2  Radius of line 11288 at 0.044 <= 0.05.  (no action taken)
     B1      X, Y, Z:  49.9  107.07  -34.25
4.2  Radius of line 11381 at 0.034 <= 0.05.  (no action taken)
     B1      X, Y, Z:  44.88  101.68  -31.55
4.5  Radius of terminal line 11458 at 0.552 >= 5.0 stdevs above the mean.  (no action taken)
     B1      X, Y, Z:  50.71  103.18  -31.28
4.2  Radius of line 11460 at 1.25E-4 <= 0.05.  (no action taken)
     B1      X, Y, Z:  49.47  103.07  -32.65
4.2  Radius of line 11488 at 0.048 <= 0.05.  (no action taken)
     B1      X, Y, Z:  48.22  103.57  -34.52
4.2  Radius of line 11491 at 1.25E-4 <= 0.05.  (no action taken)
     B1      X, Y, Z:  48.6  103.57  -34.34
4.2  Radius of line 11494 at 0.044 <= 0.05.  (no action taken)
     B1      X, Y, Z:  47.35  103.37  -34.71
4.2  Radius of line 11504 at 0.045 <= 0.05.  (no action taken)
     B1      X, Y, Z:  46.29  102.46  -34.85
4.2  Radius of line 11505 at 0.043 <= 0.05.  (no action taken)
     B1      X, Y, Z:  46.2  102.46  -34.85
4.2  Radius of line 11512 at 1.25E-4 <= 0.05.  (no action taken)
     B1      X, Y, Z:  48.82  104.18  -33.17
4.2  Radius of line 11549 at 1.25E-4 <= 0.05.  (no action taken)
     B1      X, Y, Z:  56.89  107.76  -35.13
4.2  Radius of line 11660 at 0.046 <= 0.05.  (no action taken)
     B1      X, Y, Z:  59.54  113.07  -27.26
4.2  Radius of line 11690 at 0.028 <= 0.05.  (no action taken)
     B1      X, Y, Z:  60.17  113.98  -24.14
4.2  Radius of line 11697 at 1.25E-4 <= 0.05.  (no action taken)
     B1      X, Y, Z:  61.25  113.28  -26.01
4.2  Radius of line 11725 at 1.25E-4 <= 0.05.  (no action taken)
     B1      X, Y, Z:  55.57  108.78  -32.32
4.2  Radius of line 11766 at 1.25E-4 <= 0.05.  (no action taken)
     B1      X, Y, Z:  50.96  110.98  -32.09
4.2  Radius of line 11784 at 0.038 <= 0.05.  (no action taken)
     B1      X, Y, Z:  52.42  111.57  -32.27
4.2  Radius of line 11789 at 1.25E-4 <= 0.05.  (no action taken)
     B1      X, Y, Z:  51.93  111.37  -33.43
4.2  Radius of line 11794 at 0.05 <= 0.05.  (no action taken)
     B1      X, Y, Z:  51.43  111.07  -33.9
4.2  Radius of line 11861 at 0.048 <= 0.05.  (no action taken)
     B1      X, Y, Z:  52.61  109.48  -30.57
4.2  Radius of line 11882 at 1.25E-4 <= 0.05.  (no action taken)
     B1      X, Y, Z:  52.0  106.68  -30.23
4.2  Radius of line 11905 at 0.05 <= 0.05.  (no action taken)
     B1      X, Y, Z:  54.34  106.18  -31.44
4.2  Radius of line 11918 at 1.25E-4 <= 0.05.  (no action taken)
     B1      X, Y, Z:  55.92  106.68  -29.66
4.2  Radius of line 11990 at 1.25E-4 <= 0.05.  (no action taken)
     B1      X, Y, Z:  56.32  104.37  -28.8
4.2  Radius of line 12016 at 0.047 <= 0.05.  (no action taken)
     B1      X, Y, Z:  57.67  101.37  -31.25
4.2  Radius of line 12021 at 1.25E-4 <= 0.05.  (no action taken)
     B1      X, Y, Z:  58.15  101.18  -31.05
4.2  Radius of line 12034 at 1.25E-4 <= 0.05.  (no action taken)
     B1      X, Y, Z:  57.28  106.18  -26.82
4.2  Radius of line 12059 at 0.044 <= 0.05.  (no action taken)
     B1      X, Y, Z:  58.14  107.28  -26.8
4.2  Radius of line 12077 at 1.25E-4 <= 0.05.  (no action taken)
     B1      X, Y, Z:  55.93  103.18  -25.85
4.2  Radius of line 12108 at 0.024 <= 0.05.  (no action taken)
     B1      X, Y, Z:  59.82  105.07  -24.41
4.2  Radius of line 12142 at 1.25E-4 <= 0.05.  (no action taken)
     B1      X, Y, Z:  56.4  103.37  -20.32
4.2  Radius of line 12170 at 1.25E-4 <= 0.05.  (no action taken)
     B1      X, Y, Z:  56.82  103.87  -22.17
4.2  Radius of line 12265 at 0.049 <= 0.05.  (no action taken)
     B1      X, Y, Z:  56.11  104.07  -12.31
4.2  Radius of line 12269 at 1.25E-4 <= 0.05.  (no action taken)
     B1      X, Y, Z:  56.75  104.78  -11.5
4.2  Radius of line 12306 at 0.033 <= 0.05.  (no action taken)
     B1      X, Y, Z:  60.77  100.28  -12.68
4.2  Radius of line 12309 at 1.25E-4 <= 0.05.  (no action taken)
     B1      X, Y, Z:  60.7  100.28  -12.99
4.2  Radius of line 12375 at 1.25E-4 <= 0.05.  (no action taken)
     B1      X, Y, Z:  57.67  96.65  -13.6
4.2  Radius of line 12436 at 1.25E-4 <= 0.05.  (no action taken)
     B1      X, Y, Z:  64.7  98.57  -11.92
4.2  Radius of line 12439 at 1.25E-4 <= 0.05.  (no action taken)
     B1      X, Y, Z:  64.54  98.84  -11.58
4.2  Radius of line 12502 at 1.25E-4 <= 0.05.  (no action taken)
     B1      X, Y, Z:  67.37  94.7  -7.91
4.2  Radius of line 12510 at 0.05 <= 0.05.  (no action taken)
     B1      X, Y, Z:  54.39  104.07  -17.69
4.2  Radius of line 12525 at 1.25E-4 <= 0.05.  (no action taken)
     B1      X, Y, Z:  51.93  101.67  -18.07
4.2  Radius of line 12542 at 1.25E-4 <= 0.05.  (no action taken)
     B1      X, Y, Z:  50.57  103.67  -19.05
4.2  Radius of line 12568 at 1.25E-4 <= 0.05.  (no action taken)
     B1      X, Y, Z:  51.15  106.76  -19.26
4.2  Radius of line 12664 at 0.048 <= 0.05.  (no action taken)
     B1      X, Y, Z:  50.24  102.68  -22.64
4.2  Radius of line 12684 at 1.25E-4 <= 0.05.  (no action taken)
     B1      X, Y, Z:  52.64  101.18  -22.3
4.2  Radius of line 12693 at 0.041 <= 0.05.  (no action taken)
     B1      X, Y, Z:  50.11  102.57  -22.05
4.2  Radius of line 12695 at 1.25E-4 <= 0.05.  (no action taken)
     B1      X, Y, Z:  49.93  102.68  -22.19
4.2  Radius of line 12700 at 1.25E-4 <= 0.05.  (no action taken)
     B1      X, Y, Z:  52.6  102.87  -21.58
4.2  Radius of line 12739 at 0.045 <= 0.05.  (no action taken)
     B1      X, Y, Z:  55.09  103.56  -19.28
4.2  Radius of line 12744 at 1.25E-4 <= 0.05.  (no action taken)
     B1      X, Y, Z:  56.34  103.06  -21.57
4.2  Radius of line 12754 at 0.05 <= 0.05.  (no action taken)
     B1      X, Y, Z:  55.45  105.37  -23.03
4.2  Radius of line 12809 at 1.25E-4 <= 0.05.  (no action taken)
     B1      X, Y, Z:  55.65  103.46  -21.75
4.2  Radius of line 12811 at 1.25E-4 <= 0.05.  (no action taken)
     B1      X, Y, Z:  55.18  104.37  -21.85
4.2  Radius of line 12911 at 1.25E-4 <= 0.05.  (no action taken)
     B1      X, Y, Z:  65.96  107.37  -23.98
4.2  Radius of line 12922 at 0.021 <= 0.05.  (no action taken)
     B1      X, Y, Z:  66.01  106.76  -20.39
4.2  Radius of line 12949 at 1.25E-4 <= 0.05.  (no action taken)
     B1      X, Y, Z:  69.09  106.76  -21.03
4.2  Radius of line 12954 at 1.25E-4 <= 0.05.  (no action taken)
     B1      X, Y, Z:  68.2  108.06  -19.16
4.2  Radius of line 13001 at 1.25E-4 <= 0.05.  (no action taken)
     B1      X, Y, Z:  65.06  107.46  -20.07
4.2  Radius of line 13090 at 0.032 <= 0.05.  (no action taken)
     B1      X, Y, Z:  68.98  108.87  -17.32
4.2  Radius of line 13096 at 1.25E-4 <= 0.05.  (no action taken)
     B1      X, Y, Z:  68.29  108.98  -17.8
4.2  Radius of line 13132 at 1.25E-4 <= 0.05.  (no action taken)
     B1      X, Y, Z:  70.12  108.68  -17.25
4.2  Radius of line 13171 at 1.25E-4 <= 0.05.  (no action taken)
     B1      X, Y, Z:  68.34  108.18  -15.17
4.2  Radius of line 13197 at 0.047 <= 0.05.  (no action taken)
     B1      X, Y, Z:  64.46  107.87  -15.74
4.2  Radius of line 13216 at 1.25E-4 <= 0.05.  (no action taken)
     B1      X, Y, Z:  65.48  109.57  -12.39
4.2  Radius of line 13224 at 0.05 <= 0.05.  (no action taken)
     B1      X, Y, Z:  64.51  109.48  -13.34
4.2  Radius of line 13308 at 1.25E-4 <= 0.05.  (no action taken)
     B1      X, Y, Z:  62.92  107.67  -20.96
4.2  Radius of line 13337 at 1.25E-4 <= 0.05.  (no action taken)
     B1      X, Y, Z:  55.04  102.37  -25.55
4.2  Radius of line 13416 at 1.25E-4 <= 0.05.  (no action taken)
     B1      X, Y, Z:  64.64  102.68  -27.98
4.2  Radius of line 13425 at 0.045 <= 0.05.  (no action taken)
     B1      X, Y, Z:  65.4  102.98  -28.0
4.2  Radius of line 13435 at 1.25E-4 <= 0.05.  (no action taken)
     B1      X, Y, Z:  61.14  100.57  -26.19
4.2  Radius of line 13453 at 0.045 <= 0.05.  (no action taken)
     B1      X, Y, Z:  62.1  101.46  -23.8
4.2  Radius of line 13463 at 0.04 <= 0.05.  (no action taken)
     B1      X, Y, Z:  61.74  102.57  -24.53
4.2  Radius of line 13479 at 1.25E-4 <= 0.05.  (no action taken)
     B1      X, Y, Z:  61.14  101.46  -21.76
4.2  Radius of line 13487 at 1.25E-4 <= 0.05.  (no action taken)
     B1      X, Y, Z:  60.22  100.06  -22.75
4.2  Radius of line 13516 at 0.048 <= 0.05.  (no action taken)
     B1      X, Y, Z:  54.85  104.98  -27.25
4.2  Radius of line 13570 at 1.25E-4 <= 0.05.  (no action taken)
     B1      X, Y, Z:  57.53  105.07  -27.33
4.2  Radius of line 13572 at 0.044 <= 0.05.  (no action taken)
     B1      X, Y, Z:  56.49  103.98  -28.21
4.2  Radius of line 13743 at 1.25E-4 <= 0.05.  (no action taken)
     B1      X, Y, Z:  57.32  110.56  -20.6
4.2  Radius of line 13797 at 0.046 <= 0.05.  (no action taken)
     B1      X, Y, Z:  51.35  109.37  -18.41
4.2  Radius of line 13808 at 0.04 <= 0.05.  (no action taken)
     B1      X, Y, Z:  50.64  110.37  -15.98
4.2  Radius of line 13809 at 0.05 <= 0.05.  (no action taken)
     B1      X, Y, Z:  50.81  110.78  -15.84
4.2  Radius of line 13943 at 1.25E-4 <= 0.05.  (no action taken)
     B1      X, Y, Z:  58.07  107.78  -11.48
4.2  Radius of line 13961 at 0.045 <= 0.05.  (no action taken)
     B1      X, Y, Z:  57.39  106.57  -12.38
4.2  Radius of line 13969 at 1.25E-4 <= 0.05.  (no action taken)
     B1      X, Y, Z:  58.45  109.18  -12.05
4.2  Radius of line 13980 at 0.043 <= 0.05.  (no action taken)
     B1      X, Y, Z:  58.36  108.87  -16.28
4.2  Radius of line 13982 at 0.038 <= 0.05.  (no action taken)
     B1      X, Y, Z:  55.77  110.46  -20.23
4.2  Radius of line 14029 at 0.043 <= 0.05.  (no action taken)
     B1      X, Y, Z:  47.78  113.26  -36.57
4.2  Radius of line 14060 at 0.042 <= 0.05.  (no action taken)
     B1      X, Y, Z:  52.84  113.26  -37.4
4.2  Radius of line 14103 at 1.25E-4 <= 0.05.  (no action taken)
     B1      X, Y, Z:  50.43  115.48  -34.09
4.2  Radius of line 14122 at 0.018 <= 0.05.  (no action taken)
     B1      X, Y, Z:  49.28  116.06  -35.63
4.2  Radius of line 14134 at 1.25E-4 <= 0.05.  (no action taken)
     B1      X, Y, Z:  49.07  115.37  -33.07
4.2  Radius of line 14148 at 1.25E-4 <= 0.05.  (no action taken)
     B1      X, Y, Z:  51.5  115.78  -31.67
4.2  Radius of line 14203 at 0.046 <= 0.05.  (no action taken)
     B1      X, Y, Z:  55.25  119.68  -33.75
4.2  Radius of line 14229 at 0.046 <= 0.05.  (no action taken)
     B1      X, Y, Z:  54.82  122.87  -35.56
4.2  Radius of line 14250 at 0.05 <= 0.05.  (no action taken)
     B1      X, Y, Z:  55.38  123.87  -33.31
4.2  Radius of line 14274 at 1.25E-4 <= 0.05.  (no action taken)
     B1      X, Y, Z:  59.0  123.18  -33.03
4.2  Radius of line 14300 at 0.05 <= 0.05.  (no action taken)
     B1      X, Y, Z:  51.46  115.78  -33.81
4.2  Radius of line 14306 at 0.05 <= 0.05.  (no action taken)
     B1      X, Y, Z:  51.89  115.18  -33.78
4.2  Radius of line 14386 at 0.027 <= 0.05.  (no action taken)
     B1      X, Y, Z:  41.36  107.46  -36.56
4.2  Radius of line 14449 at 1.25E-4 <= 0.05.  (no action taken)
     B1      X, Y, Z:  43.13  104.26  -37.79
4.2  Radius of line 14484 at 1.25E-4 <= 0.05.  (no action taken)
     B1      X, Y, Z:  42.64  103.46  -35.75
4.2  Radius of line 14519 at 0.045 <= 0.05.  (no action taken)
     B1      X, Y, Z:  40.42  106.76  -36.35
4.2  Radius of line 14529 at 1.25E-4 <= 0.05.  (no action taken)
     B1      X, Y, Z:  41.46  109.37  -39.14
4.2  Radius of line 14545 at 0.05 <= 0.05.  (no action taken)
     B1      X, Y, Z:  34.25  106.76  -39.63
4.2  Radius of line 14562 at 0.025 <= 0.05.  (no action taken)
     B1      X, Y, Z:  22.96  106.67  -41.85
4.2  Radius of line 14637 at 1.25E-4 <= 0.05.  (no action taken)
     B1      X, Y, Z:  12.68  113.06  -37.17
4.2  Radius of line 14744 at 1.25E-4 <= 0.05.  (no action taken)
     B1      X, Y, Z:  7.75  116.56  -38.53
4.2  Radius of line 14766 at 0.043 <= 0.05.  (no action taken)
     B1      X, Y, Z:  8.83  117.87  -37.29
4.2  Radius of line 14799 at 1.25E-4 <= 0.05.  (no action taken)
     B1      X, Y, Z:  8.46  116.56  -39.47
4.2  Radius of line 14801 at 1.25E-4 <= 0.05.  (no action taken)
     B1      X, Y, Z:  7.88  116.76  -40.29
4.2  Radius of line 14913 at 1.25E-4 <= 0.05.  (no action taken)
     B1      X, Y, Z:  18.44  113.87  -40.03
4.2  Radius of line 14917 at 1.25E-4 <= 0.05.  (no action taken)
     B1      X, Y, Z:  17.94  114.26  -40.14
4.2  Radius of line 15000 at 0.033 <= 0.05.  (no action taken)
     B1      X, Y, Z:  21.78  114.67  -35.5
4.2  Radius of line 15008 at 1.25E-4 <= 0.05.  (no action taken)
     B1      X, Y, Z:  21.62  114.37  -35.14
4.2  Radius of line 15015 at 0.037 <= 0.05.  (no action taken)
     B1      X, Y, Z:  22.05  114.67  -38.68
4.2  Radius of line 15021 at 1.25E-4 <= 0.05.  (no action taken)
     B1      X, Y, Z:  20.57  116.67  -37.35
4.2  Radius of line 15072 at 1.25E-4 <= 0.05.  (no action taken)
     B1      X, Y, Z:  19.6  120.17  -43.42
4.2  Radius of line 15178 at 0.046 <= 0.05.  (no action taken)
     B1      X, Y, Z:  27.32  128.27  -43.1
4.2  Radius of line 15187 at 0.05 <= 0.05.  (no action taken)
     B1      X, Y, Z:  27.14  127.76  -43.89
4.2  Radius of line 15188 at 0.044 <= 0.05.  (no action taken)
     B1      X, Y, Z:  27.17  127.56  -43.88
4.2  Radius of line 15190 at 0.039 <= 0.05.  (no action taken)
     B1      X, Y, Z:  27.33  127.46  -44.0
4.2  Radius of line 15213 at 1.25E-4 <= 0.05.  (no action taken)
     B1      X, Y, Z:  20.62  123.26  -44.11
4.2  Radius of line 15251 at 1.25E-4 <= 0.05.  (no action taken)
     B1      X, Y, Z:  16.46  120.56  -41.53
4.2  Radius of line 15280 at 0.05 <= 0.05.  (no action taken)
     B1      X, Y, Z:  16.0  114.37  -40.03
4.2  Radius of line 15320 at 0.028 <= 0.05.  (no action taken)
     B1      X, Y, Z:  15.24  105.17  -40.72
4.2  Radius of line 15322 at 0.018 <= 0.05.  (no action taken)
     B1      X, Y, Z:  15.32  105.17  -40.75
4.2  Radius of line 15350 at 0.044 <= 0.05.  (no action taken)
     B1      X, Y, Z:  15.14  104.06  -43.22
4.2  Radius of line 15378 at 0.045 <= 0.05.  (no action taken)
     B1      X, Y, Z:  16.89  104.37  -44.11
4.2  Radius of line 15392 at 0.045 <= 0.05.  (no action taken)
     B1      X, Y, Z:  15.65  104.17  -44.77
4.2  Radius of line 15411 at 0.028 <= 0.05.  (no action taken)
     B1      X, Y, Z:  17.96  103.56  -42.61
4.2  Radius of line 15416 at 0.038 <= 0.05.  (no action taken)
     B1      X, Y, Z:  18.53  103.87  -42.07
4.2  Radius of line 15451 at 0.042 <= 0.05.  (no action taken)
     B1      X, Y, Z:  10.14  105.06  -39.25
4.2  Radius of line 15452 at 0.038 <= 0.05.  (no action taken)
     B1      X, Y, Z:  10.05  105.06  -39.14
4.2  Radius of line 15464 at 0.045 <= 0.05.  (no action taken)
     B1      X, Y, Z:  13.59  106.76  -36.24
4.2  Radius of line 15510 at 0.038 <= 0.05.  (no action taken)
     B1      X, Y, Z:  1.75  91.95  -29.8
4.2  Radius of line 15666 at 0.049 <= 0.05.  (no action taken)
     B1      X, Y, Z:  16.23  82.01  -42.53
4.2  Radius of line 15671 at 0.047 <= 0.05.  (no action taken)
     B1      X, Y, Z:  16.35  81.25  -42.56
4.2  Radius of line 15757 at 1.25E-4 <= 0.05.  (no action taken)
     B1      X, Y, Z:  12.63  84.82  -45.1
4.2  Radius of line 15760 at 0.045 <= 0.05.  (no action taken)
     B1      X, Y, Z:  14.32  85.15  -45.42
4.2  Radius of line 15784 at 0.041 <= 0.05.  (no action taken)
     B1      X, Y, Z:  17.12  81.18  -44.53
4.2  Radius of line 15803 at 1.25E-4 <= 0.05.  (no action taken)
     B1      X, Y, Z:  15.28  80.04  -43.77
4.2  Radius of line 15875 at 1.25E-4 <= 0.05.  (no action taken)
     B1      X, Y, Z:  25.01  86.23  -49.4
4.2  Radius of line 15966 at 1.25E-4 <= 0.05.  (no action taken)
     B1      X, Y, Z:  15.74  86.34  -52.71
4.2  Radius of line 15997 at 1.25E-4 <= 0.05.  (no action taken)
     B1      X, Y, Z:  15.1  86.4  -52.89
4.2  Radius of line 16001 at 1.25E-4 <= 0.05.  (no action taken)
     B1      X, Y, Z:  15.96  87.79  -51.14
4.2  Radius of line 16011 at 1.25E-4 <= 0.05.  (no action taken)
     B1      X, Y, Z:  13.41  87.76  -51.72
4.2  Radius of line 16027 at 0.044 <= 0.05.  (no action taken)
     B1      X, Y, Z:  15.63  88.5  -51.54
4.2  Radius of line 16038 at 1.25E-4 <= 0.05.  (no action taken)
     B1      X, Y, Z:  14.83  87.25  -53.17
4.2  Radius of line 16089 at 1.25E-4 <= 0.05.  (no action taken)
     B1      X, Y, Z:  18.55  92.93  -55.31
4.2  Radius of line 16135 at 1.25E-4 <= 0.05.  (no action taken)
     B1      X, Y, Z:  12.68  92.76  -53.92
4.2  Radius of line 16267 at 1.25E-4 <= 0.05.  (no action taken)
     B1      X, Y, Z:  13.25  104.76  -62.02
4.2  Radius of line 16280 at 1.25E-4 <= 0.05.  (no action taken)
     B1      X, Y, Z:  14.01  102.85  -57.99
4.2  Radius of line 16290 at 0.044 <= 0.05.  (no action taken)
     B1      X, Y, Z:  11.39  100.35  -56.4
4.2  Radius of line 16303 at 0.041 <= 0.05.  (no action taken)
     B1      X, Y, Z:  12.73  94.37  -53.77
4.2  Radius of line 16327 at 0.044 <= 0.05.  (no action taken)
     B1      X, Y, Z:  11.85  91.9  -54.49
4.2  Radius of line 16339 at 1.25E-4 <= 0.05.  (no action taken)
     B1      X, Y, Z:  15.9  89.98  -53.89
4.2  Radius of line 16352 at 1.25E-4 <= 0.05.  (no action taken)
     B1      X, Y, Z:  13.67  89.04  -54.1
4.2  Radius of line 16379 at 0.035 <= 0.05.  (no action taken)
     B1      X, Y, Z:  20.46  89.4  -53.82
4.2  Radius of line 16494 at 1.25E-4 <= 0.05.  (no action taken)
     B1      X, Y, Z:  24.89  87.64  -44.84
4.2  Radius of line 16523 at 1.25E-4 <= 0.05.  (no action taken)
     B1      X, Y, Z:  29.57  87.5  -46.64
4.2  Radius of line 16597 at 1.25E-4 <= 0.05.  (no action taken)
     B1      X, Y, Z:  17.26  85.78  -45.21
4.2  Radius of line 16620 at 1.25E-4 <= 0.05.  (no action taken)
     B1      X, Y, Z:  14.4  81.0  -42.77
4.2  Radius of line 16632 at 1.25E-4 <= 0.05.  (no action taken)
     B1      X, Y, Z:  14.64  84.06  -44.03
4.2  Radius of line 16674 at 0.043 <= 0.05.  (no action taken)
     B1      X, Y, Z:  20.3  84.23  -42.07
4.2  Radius of line 16679 at 0.048 <= 0.05.  (no action taken)
     B1      X, Y, Z:  20.1  84.81  -42.28
4.2  Radius of line 16686 at 0.047 <= 0.05.  (no action taken)
     B1      X, Y, Z:  19.87  85.18  -42.07
4.2  Radius of line 16752 at 1.25E-4 <= 0.05.  (no action taken)
     B1      X, Y, Z:  23.07  83.37  -40.42
4.2  Radius of line 16780 at 0.044 <= 0.05.  (no action taken)
     B1      X, Y, Z:  22.14  82.57  -37.78
4.2  Radius of line 16786 at 0.043 <= 0.05.  (no action taken)
     B1      X, Y, Z:  19.98  82.04  -38.32
4.2  Radius of line 16827 at 0.043 <= 0.05.  (no action taken)
     B1      X, Y, Z:  24.53  83.0  -38.6
4.2  Radius of line 16931 at 0.049 <= 0.05.  (no action taken)
     B1      X, Y, Z:  30.8  86.73  -45.04
4.2  Radius of line 16948 at 0.047 <= 0.05.  (no action taken)
     B1      X, Y, Z:  28.73  83.03  -43.86
4.2  Radius of line 16981 at 1.25E-4 <= 0.05.  (no action taken)
     B1      X, Y, Z:  33.18  80.43  -42.17
4.2  Radius of line 17015 at 1.25E-4 <= 0.05.  (no action taken)
     B1      X, Y, Z:  33.88  80.59  -39.07
4.2  Radius of line 17040 at 1.25E-4 <= 0.05.  (no action taken)
     B1      X, Y, Z:  36.54  80.98  -37.61
4.2  Radius of line 17048 at 0.045 <= 0.05.  (no action taken)
     B1      X, Y, Z:  36.03  81.5  -36.71
4.2  Radius of line 17083 at 0.047 <= 0.05.  (no action taken)
     B1      X, Y, Z:  35.54  80.2  -36.72
4.2  Radius of line 17085 at 1.25E-4 <= 0.05.  (no action taken)
     B1      X, Y, Z:  35.5  80.32  -36.89
4.2  Radius of line 17118 at 0.044 <= 0.05.  (no action taken)
     B1      X, Y, Z:  37.04  78.4  -37.28
4.2  Radius of line 17128 at 1.25E-4 <= 0.05.  (no action taken)
     B1      X, Y, Z:  37.14  80.18  -37.96
4.2  Radius of line 17174 at 0.028 <= 0.05.  (no action taken)
     B1      X, Y, Z:  39.0  80.12  -32.57
4.2  Radius of line 17185 at 0.045 <= 0.05.  (no action taken)
     B1      X, Y, Z:  38.34  79.73  -31.0
4.2  Radius of line 17216 at 1.25E-4 <= 0.05.  (no action taken)
     B1      X, Y, Z:  40.75  78.98  -31.28
4.2  Radius of line 17233 at 0.047 <= 0.05.  (no action taken)
     B1      X, Y, Z:  39.43  80.23  -31.3
4.2  Radius of line 17408 at 0.044 <= 0.05.  (no action taken)
     B1      X, Y, Z:  51.57  76.79  -27.08
4.2  Radius of line 17437 at 1.25E-4 <= 0.05.  (no action taken)
     B1      X, Y, Z:  37.0  80.26  -31.87
4.2  Radius of line 17475 at 0.05 <= 0.05.  (no action taken)
     B1      X, Y, Z:  36.96  80.5  -31.03
4.2  Radius of line 17500 at 1.25E-4 <= 0.05.  (no action taken)
     B1      X, Y, Z:  38.96  82.81  -32.13
4.2  Radius of line 17527 at 0.047 <= 0.05.  (no action taken)
     B1      X, Y, Z:  39.45  83.45  -32.1
4.2  Radius of line 17545 at 0.042 <= 0.05.  (no action taken)
     B1      X, Y, Z:  39.06  84.98  -31.96
4.2  Radius of line 17613 at 0.049 <= 0.05.  (no action taken)
     B1      X, Y, Z:  43.81  80.29  -26.87
4.2  Radius of line 17683 at 1.25E-4 <= 0.05.  (no action taken)
     B1      X, Y, Z:  44.36  90.07  -23.32
4.2  Radius of line 17804 at 1.25E-4 <= 0.05.  (no action taken)
     B1      X, Y, Z:  43.82  90.12  -22.05
4.2  Radius of line 17815 at 0.048 <= 0.05.  (no action taken)
     B1      X, Y, Z:  44.67  90.62  -21.41
4.2  Radius of line 17859 at 1.25E-4 <= 0.05.  (no action taken)
     B1      X, Y, Z:  50.68  91.35  -19.37
4.2  Radius of line 18045 at 1.25E-4 <= 0.05.  (no action taken)
     B1      X, Y, Z:  45.92  83.42  -23.12
4.2  Radius of line 18080 at 0.043 <= 0.05.  (no action taken)
     B1      X, Y, Z:  47.95  82.06  -20.44
4.2  Radius of line 18208 at 1.25E-4 <= 0.05.  (no action taken)
     B1      X, Y, Z:  55.46  79.45  -22.55
4.2  Radius of line 18216 at 1.25E-4 <= 0.05.  (no action taken)
     B1      X, Y, Z:  56.75  78.92  -20.83
4.2  Radius of line 18252 at 0.025 <= 0.05.  (no action taken)
     B1      X, Y, Z:  42.5  79.73  -21.58
4.2  Radius of line 18310 at 1.25E-4 <= 0.05.  (no action taken)
     B1      X, Y, Z:  38.53  86.26  -27.94
4.2  Radius of line 18317 at 0.045 <= 0.05.  (no action taken)
     B1      X, Y, Z:  39.25  85.65  -26.41
4.2  Radius of line 18329 at 0.045 <= 0.05.  (no action taken)
     B1      X, Y, Z:  39.22  83.82  -26.89
4.2  Radius of line 18395 at 0.05 <= 0.05.  (no action taken)
     B1      X, Y, Z:  38.11  83.0  -33.4
4.2  Radius of line 18428 at 1.25E-4 <= 0.05.  (no action taken)
     B1      X, Y, Z:  31.69  81.14  -42.21
4.2  Radius of line 18463 at 1.25E-4 <= 0.05.  (no action taken)
     B1      X, Y, Z:  33.99  79.45  -44.24
4.2  Radius of line 18500 at 1.25E-4 <= 0.05.  (no action taken)
     B1      X, Y, Z:  40.63  76.73  -42.84
4.2  Radius of line 18532 at 0.042 <= 0.05.  (no action taken)
     B1      X, Y, Z:  41.93  75.04  -40.75
4.2  Radius of line 18537 at 0.036 <= 0.05.  (no action taken)
     B1      X, Y, Z:  42.17  75.03  -40.34
4.2  Radius of line 18595 at 1.25E-4 <= 0.05.  (no action taken)
     B1      X, Y, Z:  46.99  74.09  -40.71
4.2  Radius of line 18723 at 0.05 <= 0.05.  (no action taken)
     B1      X, Y, Z:  55.34  75.4  -47.18
4.2  Radius of line 18800 at 0.037 <= 0.05.  (no action taken)
     B1      X, Y, Z:  46.71  76.06  -41.75
4.2  Radius of line 18813 at 1.25E-4 <= 0.05.  (no action taken)
     B1      X, Y, Z:  46.25  76.68  -41.21
4.2  Radius of line 18831 at 1.25E-4 <= 0.05.  (no action taken)
     B1      X, Y, Z:  45.42  75.29  -44.88
4.2  Radius of line 18835 at 1.25E-4 <= 0.05.  (no action taken)
     B1      X, Y, Z:  45.17  74.54  -44.46
4.2  Radius of line 18850 at 1.25E-4 <= 0.05.  (no action taken)
     B1      X, Y, Z:  45.03  77.84  -45.0
4.2  Radius of line 18875 at 1.25E-4 <= 0.05.  (no action taken)
     B1      X, Y, Z:  46.13  75.26  -44.07
4.2  Radius of line 18878 at 1.25E-4 <= 0.05.  (no action taken)
     B1      X, Y, Z:  46.49  75.01  -44.6
4.2  Radius of line 18892 at 1.25E-4 <= 0.05.  (no action taken)
     B1      X, Y, Z:  39.72  77.4  -41.22
4.2  Radius of line 18929 at 0.045 <= 0.05.  (no action taken)
     B1      X, Y, Z:  36.77  77.31  -45.85
4.2  Radius of line 18949 at 1.25E-4 <= 0.05.  (no action taken)
     B1      X, Y, Z:  35.21  79.56  -43.31
4.2  Radius of line 19058 at 0.046 <= 0.05.  (no action taken)
     B1      X, Y, Z:  43.24  80.31  -38.1
4.2  Radius of line 19067 at 1.25E-4 <= 0.05.  (no action taken)
     B1      X, Y, Z:  43.38  80.7  -37.42
4.2  Radius of line 19111 at 0.039 <= 0.05.  (no action taken)
     B1      X, Y, Z:  38.68  81.84  -42.13
4.2  Radius of line 19133 at 1.25E-4 <= 0.05.  (no action taken)
     B1      X, Y, Z:  42.5  79.78  -41.39
4.2  Radius of line 19138 at 1.25E-4 <= 0.05.  (no action taken)
     B1      X, Y, Z:  39.42  80.03  -42.35
4.2  Radius of line 19177 at 1.25E-4 <= 0.05.  (no action taken)
     B1      X, Y, Z:  31.78  79.56  -45.28
4.2  Radius of line 19186 at 0.048 <= 0.05.  (no action taken)
     B1      X, Y, Z:  30.85  78.51  -45.06
4.2  Radius of line 19216 at 1.25E-4 <= 0.05.  (no action taken)
     B1      X, Y, Z:  33.6  80.7  -46.0
4.2  Radius of line 19293 at 1.25E-4 <= 0.05.  (no action taken)
     B1      X, Y, Z:  31.33  81.25  -46.36
4.2  Radius of line 19356 at 0.038 <= 0.05.  (no action taken)
     B1      X, Y, Z:  33.2  81.17  -49.57
4.2  Radius of line 19383 at 0.035 <= 0.05.  (no action taken)
     B1      X, Y, Z:  31.21  80.17  -49.71
4.2  Radius of line 19384 at 0.042 <= 0.05.  (no action taken)
     B1      X, Y, Z:  31.19  80.32  -49.71
4.2  Radius of line 19430 at 0.03 <= 0.05.  (no action taken)
     B1      X, Y, Z:  34.61  78.42  -50.72
4.2  Radius of line 19443 at 0.033 <= 0.05.  (no action taken)
     B1      X, Y, Z:  35.18  79.09  -48.71
4.2  Radius of line 19490 at 1.25E-4 <= 0.05.  (no action taken)
     B1      X, Y, Z:  38.11  83.06  -50.7
4.2  Radius of line 19495 at 1.25E-4 <= 0.05.  (no action taken)
     B1      X, Y, Z:  36.49  82.25  -49.71
4.2  Radius of line 19590 at 0.047 <= 0.05.  (no action taken)
     B1      X, Y, Z:  42.67  80.87  -51.57
4.2  Radius of line 19612 at 0.021 <= 0.05.  (no action taken)
     B1      X, Y, Z:  45.99  80.93  -50.11
4.2  Radius of line 19635 at 1.25E-4 <= 0.05.  (no action taken)
     B1      X, Y, Z:  47.68  78.12  -50.28
4.2  Radius of line 19754 at 0.046 <= 0.05.  (no action taken)
     B1      X, Y, Z:  57.46  76.48  -56.25
4.2  Radius of line 19811 at 0.036 <= 0.05.  (no action taken)
     B1      X, Y, Z:  53.65  74.76  -54.47
4.2  Radius of line 19815 at 1.25E-4 <= 0.05.  (no action taken)
     B1      X, Y, Z:  54.09  74.84  -54.53
4.2  Radius of line 19858 at 1.25E-4 <= 0.05.  (no action taken)
     B1      X, Y, Z:  49.1  81.29  -53.5
4.2  Radius of line 19873 at 1.25E-4 <= 0.05.  (no action taken)
     B1      X, Y, Z:  51.32  80.48  -52.0
4.2  Radius of line 19875 at 1.25E-4 <= 0.05.  (no action taken)
     B1      X, Y, Z:  50.86  79.71  -53.21
4.2  Radius of line 19898 at 0.036 <= 0.05.  (no action taken)
     B1      X, Y, Z:  49.57  81.93  -56.46
4.2  Radius of line 19909 at 1.25E-4 <= 0.05.  (no action taken)
     B1      X, Y, Z:  50.35  82.17  -57.22
4.2  Radius of line 19927 at 1.25E-4 <= 0.05.  (no action taken)
     B1      X, Y, Z:  48.46  81.4  -56.21
4.2  Radius of line 19934 at 1.25E-4 <= 0.05.  (no action taken)
     B1      X, Y, Z:  46.77  81.1  -55.96
4.2  Radius of line 20026 at 0.038 <= 0.05.  (no action taken)
     B1      X, Y, Z:  45.88  65.54  -46.9
4.2  Radius of line 20049 at 1.25E-4 <= 0.05.  (no action taken)
     B1      X, Y, Z:  48.13  71.81  -49.75
4.5  Radius of terminal line 20058 at 0.464 >= 5.0 stdevs above the mean.  (no action taken)
     B1      X, Y, Z:  45.39  79.81  -50.95
4.2  Radius of line 20072 at 0.047 <= 0.05.  (no action taken)
     B1      X, Y, Z:  44.42  81.29  -51.15
4.2  Radius of line 20078 at 0.044 <= 0.05.  (no action taken)
     B1      X, Y, Z:  37.36  79.79  -48.67
4.2  Radius of line 20176 at 0.032 <= 0.05.  (no action taken)
     B1      X, Y, Z:  28.98  80.28  -37.28
4.2  Radius of line 20182 at 1.25E-4 <= 0.05.  (no action taken)
     B1      X, Y, Z:  29.0  80.28  -36.6
4.2  Radius of line 20194 at 0.05 <= 0.05.  (no action taken)
     B1      X, Y, Z:  30.39  79.25  -40.09
4.2  Radius of line 20196 at 1.25E-4 <= 0.05.  (no action taken)
     B1      X, Y, Z:  30.64  79.23  -40.1
4.2  Radius of line 20262 at 0.049 <= 0.05.  (no action taken)
     B1      X, Y, Z:  28.07  84.67  -38.2
4.2  Radius of line 20267 at 0.028 <= 0.05.  (no action taken)
     B1      X, Y, Z:  27.53  84.7  -37.82
4.2  Radius of line 20287 at 1.25E-4 <= 0.05.  (no action taken)
     B1      X, Y, Z:  30.01  82.85  -38.86
4.2  Radius of line 20295 at 0.041 <= 0.05.  (no action taken)
     B1      X, Y, Z:  31.16  82.81  -40.04
4.2  Radius of line 20327 at 1.25E-4 <= 0.05.  (no action taken)
     B1      X, Y, Z:  24.1  80.65  -41.21
4.2  Radius of line 20399 at 1.25E-4 <= 0.05.  (no action taken)
     B1      X, Y, Z:  22.1  83.42  -42.65
4.2  Radius of line 20411 at 0.045 <= 0.05.  (no action taken)
     B1      X, Y, Z:  6.96  86.26  -40.7
4.2  Radius of line 20414 at 1.25E-4 <= 0.05.  (no action taken)
     B1      X, Y, Z:  7.62  86.2  -40.77
2.5  Seg length ending at pt. 388 <= 0.1 at 0.0831.  (removed)
     A       X, Y, Z:  -6.19  59.42  -30.32
2.5  Seg length ending at pt. 491 <= 0.1 at 0.0943.  (removed)
     A       X, Y, Z:  -8.64  73.87  -35.27
2.4  Seg length ending at pt. 494 >= 6.0 stdevs above mean at 1.2468.  (no action taken)
     B1      X, Y, Z:  -9.36  72.93  -35.15
2.5  Seg length ending at pt. 804 <= 0.1 at 0.099.  (removed)
     A       X, Y, Z:  -47.15  56.71  -54.1
2.5  Seg length ending at pt. 1093 <= 0.1 at 0.0943.  (removed)
     A       X, Y, Z:  -36.81  64.54  -29.3
2.5  Seg length ending at pt. 1159 <= 0.1 at 0.097.  (removed)
     A       X, Y, Z:  -28.73  62.86  -30.55
2.4  Seg length ending at pt. 1170 >= 6.0 stdevs above mean at 1.1381.  (no action taken)
     B1      X, Y, Z:  -38.85  64.43  -29.17
2.4  Seg length ending at pt. 1278 >= 6.0 stdevs above mean at 1.0437.  (no action taken)
     B1      X, Y, Z:  -65.48  68.39  -36.64
2.5  Seg length ending at pt. 1516 <= 0.1 at 0.0949.  (removed)
     A       X, Y, Z:  -71.65  79.95  -36.11
2.5  Seg length ending at pt. 1827 <= 0.1 at 0.0927.  (removed)
     A       X, Y, Z:  -75.43  94.21  -36.96
2.5  Seg length ending at pt. 1943 <= 0.1 at 0.08.  (removed)
     A       X, Y, Z:  -73.12  101.76  -46.67
2.5  Seg length ending at pt. 1955 <= 0.1 at 0.0943.  (removed)
     A       X, Y, Z:  -72.76  100.87  -48.07
2.5  Seg length ending at pt. 1997 <= 0.1 at 0.0954.  (removed)
     A       X, Y, Z:  -74.4  104.26  -39.78
2.5  Seg length ending at pt. 2019 <= 0.1 at 0.0985.  (removed)
     A       X, Y, Z:  -72.34  107.46  -39.35
2.4  Seg length ending at pt. 2037 >= 6.0 stdevs above mean at 1.4603.  (no action taken)
     B1      X, Y, Z:  -69.96  111.96  -38.25
2.5  Seg length ending at pt. 2047 <= 0.1 at 0.0985.  (removed)
     A       X, Y, Z:  -69.98  112.76  -36.71
2.5  Seg length ending at pt. 2229 <= 0.1 at 0.0849.  (removed)
     A       X, Y, Z:  -81.76  123.07  -20.69
2.5  Seg length ending at pt. 2289 <= 0.1 at 0.0922.  (removed)
     A       X, Y, Z:  -80.96  126.18  -21.23
2.5  Seg length ending at pt. 2313 <= 0.1 at 0.0922.  (removed)
     A       X, Y, Z:  -84.1  121.98  -22.35
2.5  Seg length ending at pt. 2362 <= 0.1 at 0.0922.  (removed)
     A       X, Y, Z:  -88.01  122.87  -21.55
2.4  Seg length ending at pt. 2383 >= 6.0 stdevs above mean at 1.22.  (no action taken)
     B1      X, Y, Z:  -88.21  119.98  -21.83
2.5  Seg length ending at pt. 2390 <= 0.1 at 0.01.  (removed)
     A       X, Y, Z:  -88.21  119.68  -21.14
2.5  Seg length ending at pt. 2405 <= 0.1 at 0.0922.  (removed)
     A       X, Y, Z:  -88.78  116.98  -21.53
2.4  Seg length ending at pt. 2415 >= 6.0 stdevs above mean at 1.1546.  (no action taken)
     B1      X, Y, Z:  -88.25  119.57  -21.12
2.5  Seg length ending at pt. 2425 <= 0.1 at 0.0949.  (removed)
     A       X, Y, Z:  -88.76  121.07  -20.35
2.5  Seg length ending at pt. 2509 <= 0.1 at 0.09.  (removed)
     A       X, Y, Z:  -76.92  129.78  -19.21
2.5  Seg length ending at pt. 2549 <= 0.1 at 0.06.  (removed)
     A       X, Y, Z:  -79.09  131.78  -15.24
2.5  Seg length ending at pt. 2554 <= 0.1 at 0.086.  (removed)
     A       X, Y, Z:  -79.35  131.97  -15.0
2.5  Seg length ending at pt. 2589 <= 0.1 at 0.097.  (removed)
     A       X, Y, Z:  -78.84  135.87  -14.65
2.4  Seg length ending at pt. 2604 >= 6.0 stdevs above mean at 1.6795.  (no action taken)
     B1      X, Y, Z:  -77.5  129.47  -19.94
2.5  Seg length ending at pt. 2606 <= 0.1 at 0.086.  (removed)
     A       X, Y, Z:  -77.67  129.28  -20.07
2.5  Seg length ending at pt. 2729 <= 0.1 at 0.0671.  (removed)
     A       X, Y, Z:  -76.51  122.78  -29.17
2.5  Seg length ending at pt. 2770 <= 0.1 at 0.0728.  (removed)
     A       X, Y, Z:  -72.48  127.57  -27.69
2.5  Seg length ending at pt. 2829 <= 0.1 at 0.09.  (removed)
     A       X, Y, Z:  -67.59  131.18  -25.82
2.4  Seg length ending at pt. 3010 >= 6.0 stdevs above mean at 2.1621.  (no action taken)
     B1      X, Y, Z:  -75.26  122.37  -29.44
2.5  Seg length ending at pt. 3018 <= 0.1 at 0.099.  (removed)
     A       X, Y, Z:  -74.71  123.37  -29.32
2.5  Seg length ending at pt. 3028 <= 0.1 at 0.0825.  (removed)
     A       X, Y, Z:  -73.95  124.18  -29.6
2.5  Seg length ending at pt. 3071 <= 0.1 at 0.0781.  (removed)
     A       X, Y, Z:  -76.06  118.46  -34.61
2.4  Seg length ending at pt. 3126 >= 6.0 stdevs above mean at 1.1168.  (no action taken)
     B1      X, Y, Z:  -73.87  118.96  -34.93
2.5  Seg length ending at pt. 3139 <= 0.1 at 0.07.  (removed)
     A       X, Y, Z:  -73.03  118.37  -34.93
2.5  Seg length ending at pt. 3154 <= 0.1 at 0.0854.  (removed)
     A       X, Y, Z:  -72.26  119.37  -34.72
2.5  Seg length ending at pt. 3157 <= 0.1 at 0.0995.  (removed)
     A       X, Y, Z:  -71.98  119.96  -35.06
2.5  Seg length ending at pt. 3203 <= 0.1 at 0.1.  (removed)
     A       X, Y, Z:  -71.1  111.46  -39.32
2.5  Seg length ending at pt. 3207 <= 0.1 at 0.09.  (removed)
     A       X, Y, Z:  -71.51  111.76  -39.53
2.5  Seg length ending at pt. 3214 <= 0.1 at 0.0949.  (removed)
     A       X, Y, Z:  -72.37  112.17  -39.15
2.4  Seg length ending at pt. 3219 >= 6.0 stdevs above mean at 1.2876.  (no action taken)
     B1      X, Y, Z:  -73.37  113.76  -38.57
2.5  Seg length ending at pt. 3346 <= 0.1 at 0.0949.  (removed)
     A       X, Y, Z:  -72.23  115.46  -42.71
2.5  Seg length ending at pt. 3412 <= 0.1 at 0.0894.  (removed)
     A       X, Y, Z:  -75.79  112.76  -39.64
2.5  Seg length ending at pt. 3414 <= 0.1 at 0.0943.  (removed)
     A       X, Y, Z:  -76.01  112.67  -39.77
2.5  Seg length ending at pt. 3453 <= 0.1 at 0.0922.  (removed)
     A       X, Y, Z:  -77.01  110.37  -41.15
2.5  Seg length ending at pt. 3474 <= 0.1 at 0.0943.  (removed)
     A       X, Y, Z:  -77.84  108.67  -41.02
2.5  Seg length ending at pt. 3490 <= 0.1 at 0.0949.  (removed)
     A       X, Y, Z:  -80.32  108.17  -41.1
2.5  Seg length ending at pt. 3506 <= 0.1 at 0.0894.  (removed)
     A       X, Y, Z:  -81.01  109.67  -40.21
2.5  Seg length ending at pt. 3542 <= 0.1 at 0.0954.  (removed)
     A       X, Y, Z:  -81.73  109.37  -39.32
2.5  Seg length ending at pt. 3552 <= 0.1 at 0.0985.  (removed)
     A       X, Y, Z:  -77.75  110.76  -40.96
2.4  Seg length ending at pt. 3558 >= 6.0 stdevs above mean at 1.2858.  (no action taken)
     B1      X, Y, Z:  -77.04  111.87  -40.39
2.4  Seg length ending at pt. 3641 >= 6.0 stdevs above mean at 1.3311.  (no action taken)
     B1      X, Y, Z:  -69.87  111.37  -39.84
2.5  Seg length ending at pt. 3679 <= 0.1 at 0.0849.  (removed)
     A       X, Y, Z:  -65.95  114.76  -39.84
2.5  Seg length ending at pt. 3728 <= 0.1 at 0.0985.  (removed)
     A       X, Y, Z:  -64.9  116.26  -40.53
2.5  Seg length ending at pt. 3734 <= 0.1 at 0.099.  (removed)
     A       X, Y, Z:  -65.43  115.76  -40.89
2.5  Seg length ending at pt. 3737 <= 0.1 at 0.097.  (removed)
     A       X, Y, Z:  -65.4  116.26  -41.03
2.4  Seg length ending at pt. 3777 >= 6.0 stdevs above mean at 1.1431.  (no action taken)
     B1      X, Y, Z:  -62.29  120.06  -41.57
2.4  Seg length ending at pt. 3897 >= 6.0 stdevs above mean at 1.1682.  (no action taken)
     B1      X, Y, Z:  -55.25  129.27  -35.9
2.4  Seg length ending at pt. 3917 >= 6.0 stdevs above mean at 1.1772.  (no action taken)
     B1      X, Y, Z:  -54.74  130.27  -35.36
2.5  Seg length ending at pt. 3930 <= 0.1 at 0.0943.  (removed)
     A       X, Y, Z:  -54.53  131.27  -34.13
2.5  Seg length ending at pt. 3949 <= 0.1 at 0.1.  (removed)
     A       X, Y, Z:  -54.53  132.87  -32.03
2.5  Seg length ending at pt. 4001 <= 0.1 at 0.0949.  (removed)
     A       X, Y, Z:  -52.6  134.78  -27.87
2.4  Seg length ending at pt. 4009 >= 6.0 stdevs above mean at 1.1662.  (no action taken)
     B1      X, Y, Z:  -54.82  129.16  -36.1
2.4  Seg length ending at pt. 4020 >= 6.0 stdevs above mean at 1.238.  (no action taken)
     B1      X, Y, Z:  -58.6  127.76  -36.92
2.5  Seg length ending at pt. 4023 <= 0.1 at 0.0707.  (removed)
     A       X, Y, Z:  -61.21  123.17  -41.52
2.4  Seg length ending at pt. 4024 >= 6.0 stdevs above mean at 1.0592.  (no action taken)
     B1      X, Y, Z:  -60.6  122.67  -42.17
2.4  Seg length ending at pt. 4036 >= 6.0 stdevs above mean at 6.8116.  (no action taken)
     B1      X, Y, Z:  -61.15  123.17  -41.5
2.5  Seg length ending at pt. 4038 <= 0.1 at 0.0894.  (removed)
     A       X, Y, Z:  -62.17  123.26  -41.27
2.5  Seg length ending at pt. 4078 <= 0.1 at 0.0949.  (removed)
     A       X, Y, Z:  -77.7  106.67  -41.53
2.5  Seg length ending at pt. 4087 <= 0.1 at 0.0985.  (removed)
     A       X, Y, Z:  -76.43  108.46  -41.56
2.5  Seg length ending at pt. 4115 <= 0.1 at 0.06.  (removed)
     A       X, Y, Z:  -76.14  107.26  -39.32
2.5  Seg length ending at pt. 4118 <= 0.1 at 0.0922.  (removed)
     A       X, Y, Z:  -75.09  106.87  -39.9
2.4  Seg length ending at pt. 4120 >= 6.0 stdevs above mean at 1.0837.  (no action taken)
     B1      X, Y, Z:  -75.51  104.17  -39.71
2.4  Seg length ending at pt. 4140 >= 6.0 stdevs above mean at 1.1371.  (no action taken)
     B1      X, Y, Z:  -77.68  102.26  -40.21
2.4  Seg length ending at pt. 4212 >= 6.0 stdevs above mean at 1.0269.  (no action taken)
     B1      X, Y, Z:  -75.06  93.03  -38.99
2.4  Seg length ending at pt. 4312 >= 6.0 stdevs above mean at 1.321.  (no action taken)
     B1      X, Y, Z:  -83.12  89.29  -34.78
2.4  Seg length ending at pt. 4341 >= 6.0 stdevs above mean at 1.2095.  (no action taken)
     B1      X, Y, Z:  -85.34  86.26  -33.78
2.5  Seg length ending at pt. 4353 <= 0.1 at 0.07.  (removed)
     A       X, Y, Z:  -84.48  85.45  -34.22
2.5  Seg length ending at pt. 4444 <= 0.1 at 0.0819.  (removed)
     A       X, Y, Z:  -82.65  79.26  -37.67
2.5  Seg length ending at pt. 4463 <= 0.1 at 0.0964.  (removed)
     A       X, Y, Z:  -82.09  81.62  -37.52
2.4  Seg length ending at pt. 4488 >= 6.0 stdevs above mean at 1.3615.  (no action taken)
     B1      X, Y, Z:  -83.18  79.59  -38.36
2.5  Seg length ending at pt. 4504 <= 0.1 at 0.0436.  (removed)
     A       X, Y, Z:  -82.56  79.2  -37.89
2.4  Seg length ending at pt. 4515 >= 6.0 stdevs above mean at 1.6813.  (no action taken)
     B1      X, Y, Z:  -82.54  79.18  -37.96
2.5  Seg length ending at pt. 4520 <= 0.1 at 0.099.  (removed)
     A       X, Y, Z:  -84.45  80.01  -32.71
2.4  Seg length ending at pt. 4539 >= 6.0 stdevs above mean at 3.2015.  (no action taken)
     B1      X, Y, Z:  -84.45  85.39  -34.22
2.5  Seg length ending at pt. 4606 <= 0.1 at 0.097.  (removed)
     A       X, Y, Z:  -84.92  89.65  -34.74
2.4  Seg length ending at pt. 4812 >= 6.0 stdevs above mean at 1.222.  (no action taken)
     B1      X, Y, Z:  -80.65  97.34  -44.82
2.5  Seg length ending at pt. 4907 <= 0.1 at 0.0995.  (removed)
     A       X, Y, Z:  -78.98  85.25  -44.09
2.5  Seg length ending at pt. 4963 <= 0.1 at 0.0943.  (removed)
     A       X, Y, Z:  -78.67  85.14  -40.89
2.4  Seg length ending at pt. 5014 >= 6.0 stdevs above mean at 1.0856.  (no action taken)
     B1      X, Y, Z:  -70.34  90.34  -38.78
2.4  Seg length ending at pt. 5087 >= 6.0 stdevs above mean at 1.0946.  (no action taken)
     B1      X, Y, Z:  -74.54  97.48  -34.25
2.5  Seg length ending at pt. 5154 <= 0.1 at 0.0954.  (removed)
     A       X, Y, Z:  -77.75  100.46  -33.07
2.4  Seg length ending at pt. 5160 >= 6.0 stdevs above mean at 1.4389.  (no action taken)
     B1      X, Y, Z:  -79.31  100.96  -32.78
2.4  Seg length ending at pt. 5167 >= 6.0 stdevs above mean at 1.052.  (no action taken)
     B1      X, Y, Z:  -79.31  102.37  -32.64
2.5  Seg length ending at pt. 5188 <= 0.1 at 0.0894.  (removed)
     A       X, Y, Z:  -78.87  104.46  -33.78
2.4  Seg length ending at pt. 5221 >= 6.0 stdevs above mean at 1.409.  (no action taken)
     B1      X, Y, Z:  -78.17  108.17  -33.39
2.4  Seg length ending at pt. 5328 >= 6.0 stdevs above mean at 1.0393.  (no action taken)
     B1      X, Y, Z:  -80.57  100.56  -32.78
2.5  Seg length ending at pt. 5341 <= 0.1 at 0.0985.  (removed)
     A       X, Y, Z:  -82.39  99.31  -33.1
2.5  Seg length ending at pt. 5349 <= 0.1 at 0.0877.  (removed)
     A       X, Y, Z:  -83.48  98.23  -32.36
2.5  Seg length ending at pt. 5411 <= 0.1 at 0.0922.  (removed)
     A       X, Y, Z:  -84.82  106.07  -28.39
2.5  Seg length ending at pt. 5415 <= 0.1 at 0.0922.  (removed)
     A       X, Y, Z:  -84.54  106.78  -28.16
2.5  Seg length ending at pt. 5421 <= 0.1 at 0.097.  (removed)
     A       X, Y, Z:  -83.4  107.07  -29.28
2.4  Seg length ending at pt. 5432 >= 6.0 stdevs above mean at 1.0585.  (no action taken)
     B1      X, Y, Z:  -83.73  105.07  -28.07
2.5  Seg length ending at pt. 5444 <= 0.1 at 0.09.  (removed)
     A       X, Y, Z:  -84.0  105.37  -27.23
2.5  Seg length ending at pt. 5478 <= 0.1 at 0.0985.  (removed)
     A       X, Y, Z:  -84.45  101.26  -34.04
2.5  Seg length ending at pt. 5696 <= 0.1 at 0.0922.  (removed)
     A       X, Y, Z:  -104.18  81.98  -31.21
2.5  Seg length ending at pt. 5752 <= 0.1 at 0.0781.  (removed)
     A       X, Y, Z:  -91.15  99.34  -35.03
2.4  Seg length ending at pt. 5756 >= 6.0 stdevs above mean at 1.5751.  (no action taken)
     B1      X, Y, Z:  -91.2  99.37  -35.03
2.5  Seg length ending at pt. 5760 <= 0.1 at 0.1.  (removed)
     A       X, Y, Z:  -91.15  99.54  -35.78
2.5  Seg length ending at pt. 5774 <= 0.1 at 0.0825.  (removed)
     A       X, Y, Z:  -87.07  102.26  -36.5
2.5  Seg length ending at pt. 5851 <= 0.1 at 0.1.  (removed)
     A       X, Y, Z:  -85.81  106.46  -38.4
2.5  Seg length ending at pt. 5871 <= 0.1 at 0.0995.  (removed)
     A       X, Y, Z:  -85.57  106.46  -33.32
2.5  Seg length ending at pt. 5929 <= 0.1 at 0.0762.  (removed)
     A       X, Y, Z:  -90.48  104.67  -31.48
2.4  Seg length ending at pt. 5936 >= 6.0 stdevs above mean at 1.455.  (no action taken)
     B1      X, Y, Z:  -90.95  105.76  -32.45
2.5  Seg length ending at pt. 5973 <= 0.1 at 0.0781.  (removed)
     A       X, Y, Z:  -91.43  104.67  -33.04
2.5  Seg length ending at pt. 5977 <= 0.1 at 0.0825.  (removed)
     A       X, Y, Z:  -90.93  104.17  -32.25
2.4  Seg length ending at pt. 5992 >= 6.0 stdevs above mean at 1.3617.  (no action taken)
     B1      X, Y, Z:  -91.01  104.06  -32.25
2.4  Seg length ending at pt. 5993 >= 6.0 stdevs above mean at 2.0126.  (no action taken)
     B1      X, Y, Z:  -89.18  104.76  -32.71
2.4  Seg length ending at pt. 6028 >= 6.0 stdevs above mean at 1.0626.  (no action taken)
     B1      X, Y, Z:  -85.01  107.06  -33.96
2.5  Seg length ending at pt. 6029 <= 0.1 at 0.08.  (removed)
     A       X, Y, Z:  -84.93  107.06  -33.96
2.4  Seg length ending at pt. 6040 >= 6.0 stdevs above mean at 1.0414.  (no action taken)
     B1      X, Y, Z:  -81.5  100.67  -31.37
2.4  Seg length ending at pt. 6055 >= 6.0 stdevs above mean at 1.5734.  (no action taken)
     B1      X, Y, Z:  -72.28  99.76  -35.45
2.5  Seg length ending at pt. 6057 <= 0.1 at 0.0837.  (removed)
     A       X, Y, Z:  -72.34  99.96  -35.53
2.5  Seg length ending at pt. 6072 <= 0.1 at 0.099.  (removed)
     A       X, Y, Z:  -71.29  100.96  -35.75
2.4  Seg length ending at pt. 6080 >= 6.0 stdevs above mean at 1.0816.  (no action taken)
     B1      X, Y, Z:  -70.76  70.87  -35.25
2.5  Seg length ending at pt. 6336 <= 0.1 at 0.0954.  (removed)
     A       X, Y, Z:  6.32  100.37  -32.2
2.5  Seg length ending at pt. 6348 <= 0.1 at 0.086.  (removed)
     A       X, Y, Z:  5.98  100.98  -30.87
2.5  Seg length ending at pt. 6362 <= 0.1 at 0.0949.  (removed)
     A       X, Y, Z:  4.54  100.68  -31.23
2.5  Seg length ending at pt. 6423 <= 0.1 at 0.0943.  (removed)
     A       X, Y, Z:  8.6  107.07  -32.15
2.5  Seg length ending at pt. 6442 <= 0.1 at 0.0906.  (removed)
     A       X, Y, Z:  6.49  106.68  -32.42
2.5  Seg length ending at pt. 6560 <= 0.1 at 0.0707.  (removed)
     A       X, Y, Z:  5.58  114.98  -31.1
2.5  Seg length ending at pt. 6608 <= 0.1 at 0.0894.  (removed)
     A       X, Y, Z:  3.31  113.98  -26.64
2.4  Seg length ending at pt. 6687 >= 6.0 stdevs above mean at 1.1824.  (no action taken)
     B1      X, Y, Z:  4.16  114.78  -21.32
2.5  Seg length ending at pt. 6796 <= 0.1 at 0.0985.  (removed)
     A       X, Y, Z:  3.54  117.68  -21.48
2.5  Seg length ending at pt. 7007 <= 0.1 at 0.1.  (removed)
     A       X, Y, Z:  20.58  108.06  -41.82
2.5  Seg length ending at pt. 7025 <= 0.1 at 0.0922.  (removed)
     A       X, Y, Z:  18.8  108.96  -42.11
2.4  Seg length ending at pt. 7059 >= 6.0 stdevs above mean at 1.0649.  (no action taken)
     B1      X, Y, Z:  18.37  111.67  -43.07
2.5  Seg length ending at pt. 7167 <= 0.1 at 0.09.  (removed)
     A       X, Y, Z:  9.58  110.87  -44.96
2.5  Seg length ending at pt. 7180 <= 0.1 at 0.1.  (removed)
     A       X, Y, Z:  9.22  113.06  -42.27
2.5  Seg length ending at pt. 7191 <= 0.1 at 0.0632.  (removed)
     A       X, Y, Z:  9.77  111.67  -42.75
2.4  Seg length ending at pt. 7201 >= 6.0 stdevs above mean at 1.4184.  (no action taken)
     B1      X, Y, Z:  9.72  111.67  -42.71
2.5  Seg length ending at pt. 7220 <= 0.1 at 0.0922.  (removed)
     A       X, Y, Z:  12.11  113.76  -42.07
2.5  Seg length ending at pt. 7344 <= 0.1 at 0.0806.  (removed)
     A       X, Y, Z:  12.46  110.06  -48.74
2.5  Seg length ending at pt. 7363 <= 0.1 at 0.0995.  (removed)
     A       X, Y, Z:  11.89  109.65  -50.72
2.5  Seg length ending at pt. 7450 <= 0.1 at 0.0906.  (removed)
     A       X, Y, Z:  8.67  106.56  -53.65
2.5  Seg length ending at pt. 7453 <= 0.1 at 0.0954.  (removed)
     A       X, Y, Z:  8.59  106.26  -53.6
2.5  Seg length ending at pt. 7457 <= 0.1 at 0.0894.  (removed)
     A       X, Y, Z:  7.21  107.35  -51.86
2.5  Seg length ending at pt. 7468 <= 0.1 at 0.0985.  (removed)
     A       X, Y, Z:  7.96  108.65  -51.43
2.4  Seg length ending at pt. 7479 >= 6.0 stdevs above mean at 1.1768.  (no action taken)
     B1      X, Y, Z:  6.55  107.95  -51.28
2.4  Seg length ending at pt. 7494 >= 6.0 stdevs above mean at 1.1702.  (no action taken)
     B1      X, Y, Z:  7.75  106.95  -53.03
2.5  Seg length ending at pt. 7542 <= 0.1 at 0.0985.  (removed)
     A       X, Y, Z:  13.52  108.15  -54.82
2.5  Seg length ending at pt. 7573 <= 0.1 at 0.0707.  (removed)
     A       X, Y, Z:  14.94  112.15  -52.72
2.5  Seg length ending at pt. 7612 <= 0.1 at 0.0985.  (removed)
     A       X, Y, Z:  15.31  115.26  -50.54
2.5  Seg length ending at pt. 7635 <= 0.1 at 0.0906.  (removed)
     A       X, Y, Z:  17.41  117.85  -50.57
2.4  Seg length ending at pt. 7696 >= 6.0 stdevs above mean at 1.07.  (no action taken)
     B1      X, Y, Z:  15.4  112.26  -53.36
2.5  Seg length ending at pt. 7703 <= 0.1 at 0.0927.  (removed)
     A       X, Y, Z:  12.91  108.35  -54.85
2.5  Seg length ending at pt. 7709 <= 0.1 at 0.0825.  (removed)
     A       X, Y, Z:  11.99  107.35  -55.25
2.5  Seg length ending at pt. 7730 <= 0.1 at 0.1.  (removed)
     A       X, Y, Z:  6.74  105.65  -57.07
2.5  Seg length ending at pt. 7830 <= 0.1 at 0.0911.  (removed)
     A       X, Y, Z:  0.61  114.26  -44.14
2.5  Seg length ending at pt. 7838 <= 0.1 at 0.0728.  (removed)
     A       X, Y, Z:  -0.02  114.26  -44.13
2.5  Seg length ending at pt. 7866 <= 0.1 at 0.0849.  (removed)
     A       X, Y, Z:  15.5  110.76  -43.77
2.5  Seg length ending at pt. 7881 <= 0.1 at 0.0849.  (removed)
     A       X, Y, Z:  19.67  111.17  -44.67
2.5  Seg length ending at pt. 7908 <= 0.1 at 0.099.  (removed)
     A       X, Y, Z:  22.14  111.87  -46.32
2.5  Seg length ending at pt. 7915 <= 0.1 at 0.0721.  (removed)
     A       X, Y, Z:  22.69  112.76  -45.96
2.5  Seg length ending at pt. 7927 <= 0.1 at 0.0762.  (removed)
     A       X, Y, Z:  19.85  110.96  -45.34
2.5  Seg length ending at pt. 8004 <= 0.1 at 0.0922.  (removed)
     A       X, Y, Z:  23.19  106.76  -42.72
2.5  Seg length ending at pt. 8014 <= 0.1 at 0.0922.  (removed)
     A       X, Y, Z:  24.3  106.96  -43.4
2.5  Seg length ending at pt. 8017 <= 0.1 at 0.0906.  (removed)
     A       X, Y, Z:  24.62  106.76  -43.53
2.5  Seg length ending at pt. 8034 <= 0.1 at 0.1.  (removed)
     A       X, Y, Z:  26.0  106.76  -44.46
2.4  Seg length ending at pt. 8048 >= 6.0 stdevs above mean at 1.0193.  (no action taken)
     B1      X, Y, Z:  26.23  107.06  -43.85
2.5  Seg length ending at pt. 8124 <= 0.1 at 0.0806.  (removed)
     A       X, Y, Z:  29.48  109.06  -43.17
2.5  Seg length ending at pt. 8148 <= 0.1 at 0.1.  (removed)
     A       X, Y, Z:  33.18  109.76  -44.06
2.5  Seg length ending at pt. 8179 <= 0.1 at 0.0806.  (removed)
     A       X, Y, Z:  34.39  109.26  -44.82
2.5  Seg length ending at pt. 8196 <= 0.1 at 0.0954.  (removed)
     A       X, Y, Z:  34.85  111.67  -43.64
2.5  Seg length ending at pt. 8210 <= 0.1 at 0.0906.  (removed)
     A       X, Y, Z:  33.99  110.67  -43.1
2.5  Seg length ending at pt. 8226 <= 0.1 at 0.0762.  (removed)
     A       X, Y, Z:  35.84  112.96  -43.07
2.5  Seg length ending at pt. 8242 <= 0.1 at 0.086.  (removed)
     A       X, Y, Z:  37.82  113.67  -44.02
2.5  Seg length ending at pt. 8282 <= 0.1 at 0.0954.  (removed)
     A       X, Y, Z:  42.71  114.76  -42.82
2.5  Seg length ending at pt. 8302 <= 0.1 at 0.0854.  (removed)
     A       X, Y, Z:  42.67  114.37  -42.03
2.5  Seg length ending at pt. 8310 <= 0.1 at 0.0707.  (removed)
     A       X, Y, Z:  43.32  115.17  -41.92
2.5  Seg length ending at pt. 8322 <= 0.1 at 0.0954.  (removed)
     A       X, Y, Z:  43.53  115.76  -41.72
2.5  Seg length ending at pt. 8330 <= 0.1 at 0.0806.  (removed)
     A       X, Y, Z:  43.82  116.76  -41.53
2.5  Seg length ending at pt. 8360 <= 0.1 at 0.0922.  (removed)
     A       X, Y, Z:  43.36  120.76  -41.11
2.5  Seg length ending at pt. 8364 <= 0.1 at 0.099.  (removed)
     A       X, Y, Z:  42.56  119.67  -40.85
2.5  Seg length ending at pt. 8370 <= 0.1 at 0.0583.  (removed)
     A       X, Y, Z:  43.0  120.26  -41.0
2.4  Seg length ending at pt. 8380 >= 6.0 stdevs above mean at 1.3042.  (no action taken)
     B1      X, Y, Z:  43.04  120.26  -40.99
2.4  Seg length ending at pt. 8386 >= 6.0 stdevs above mean at 1.0422.  (no action taken)
     B1      X, Y, Z:  43.07  120.37  -42.36
2.5  Seg length ending at pt. 8430 <= 0.1 at 0.0985.  (removed)
     A       X, Y, Z:  36.22  111.76  -45.63
2.5  Seg length ending at pt. 8438 <= 0.1 at 0.0985.  (removed)
     A       X, Y, Z:  35.59  110.87  -45.14
2.5  Seg length ending at pt. 8452 <= 0.1 at 0.0949.  (removed)
     A       X, Y, Z:  37.17  110.37  -46.28
2.5  Seg length ending at pt. 8473 <= 0.1 at 0.0894.  (removed)
     A       X, Y, Z:  38.75  112.06  -45.85
2.5  Seg length ending at pt. 8512 <= 0.1 at 0.0954.  (removed)
     A       X, Y, Z:  34.14  114.46  -47.71
2.5  Seg length ending at pt. 8532 <= 0.1 at 0.0985.  (removed)
     A       X, Y, Z:  34.43  116.76  -47.11
2.5  Seg length ending at pt. 8543 <= 0.1 at 0.0954.  (removed)
     A       X, Y, Z:  34.28  118.76  -46.49
2.5  Seg length ending at pt. 8569 <= 0.1 at 0.0671.  (removed)
     A       X, Y, Z:  36.1  121.06  -46.13
2.5  Seg length ending at pt. 8598 <= 0.1 at 0.0985.  (removed)
     A       X, Y, Z:  33.53  120.67  -45.21
2.5  Seg length ending at pt. 8641 <= 0.1 at 0.05.  (removed)
     A       X, Y, Z:  37.31  123.76  -46.18
2.5  Seg length ending at pt. 8646 <= 0.1 at 0.0995.  (removed)
     A       X, Y, Z:  37.27  124.46  -46.1
2.5  Seg length ending at pt. 8695 <= 0.1 at 0.06.  (removed)
     A       X, Y, Z:  37.22  122.17  -46.65
2.5  Seg length ending at pt. 8704 <= 0.1 at 0.086.  (removed)
     A       X, Y, Z:  35.1  119.87  -45.64
2.5  Seg length ending at pt. 8929 <= 0.1 at 0.0906.  (removed)
     A       X, Y, Z:  38.68  124.15  -52.77
2.5  Seg length ending at pt. 8933 <= 0.1 at 0.0954.  (removed)
     A       X, Y, Z:  38.38  124.65  -52.56
2.5  Seg length ending at pt. 8954 <= 0.1 at 0.0762.  (removed)
     A       X, Y, Z:  42.71  125.45  -52.75
2.5  Seg length ending at pt. 8975 <= 0.1 at 0.0906.  (removed)
     A       X, Y, Z:  35.85  118.67  -49.96
2.5  Seg length ending at pt. 8996 <= 0.1 at 0.05.  (removed)
     A       X, Y, Z:  33.85  120.06  -47.25
2.4  Seg length ending at pt. 8997 >= 6.0 stdevs above mean at 1.0743.  (no action taken)
     B1      X, Y, Z:  33.32  119.17  -47.43
2.5  Seg length ending at pt. 9005 <= 0.1 at 0.0854.  (removed)
     A       X, Y, Z:  32.5  119.06  -46.88
2.4  Seg length ending at pt. 9006 >= 6.0 stdevs above mean at 1.9232.  (no action taken)
     B1      X, Y, Z:  33.82  119.96  -47.28
2.5  Seg length ending at pt. 9038 <= 0.1 at 0.099.  (removed)
     A       X, Y, Z:  32.39  114.46  -47.96
2.5  Seg length ending at pt. 9042 <= 0.1 at 0.0825.  (removed)
     A       X, Y, Z:  31.89  114.56  -48.29
2.5  Seg length ending at pt. 9058 <= 0.1 at 0.0671.  (removed)
     A       X, Y, Z:  31.58  114.87  -47.96
2.5  Seg length ending at pt. 9203 <= 0.1 at 0.099.  (removed)
     A       X, Y, Z:  23.46  112.35  -52.97
2.5  Seg length ending at pt. 9210 <= 0.1 at 0.0894.  (removed)
     A       X, Y, Z:  27.44  112.96  -49.78
2.5  Seg length ending at pt. 9237 <= 0.1 at 0.0539.  (removed)
     A       X, Y, Z:  29.85  111.95  -51.75
2.4  Seg length ending at pt. 9238 >= 6.0 stdevs above mean at 1.0755.  (no action taken)
     B1      X, Y, Z:  29.05  111.26  -51.61
2.4  Seg length ending at pt. 9241 >= 6.0 stdevs above mean at 1.0592.  (no action taken)
     B1      X, Y, Z:  29.83  111.85  -51.78
2.5  Seg length ending at pt. 9244 <= 0.1 at 0.0316.  (removed)
     A       X, Y, Z:  29.8  111.85  -51.79
2.4  Seg length ending at pt. 9246 >= 6.0 stdevs above mean at 1.1921.  (no action taken)
     B1      X, Y, Z:  29.44  111.76  -52.36
2.4  Seg length ending at pt. 9247 >= 6.0 stdevs above mean at 1.4984.  (no action taken)
     B1      X, Y, Z:  30.6  111.06  -51.72
2.4  Seg length ending at pt. 9273 >= 6.0 stdevs above mean at 1.0207.  (no action taken)
     B1      X, Y, Z:  29.78  111.85  -51.82
2.4  Seg length ending at pt. 9274 >= 6.0 stdevs above mean at 1.1769.  (no action taken)
     B1      X, Y, Z:  29.01  112.65  -52.21
2.5  Seg length ending at pt. 9335 <= 0.1 at 0.0954.  (removed)
     A       X, Y, Z:  25.67  118.85  -51.49
2.5  Seg length ending at pt. 9371 <= 0.1 at 0.099.  (removed)
     A       X, Y, Z:  25.19  122.45  -51.64
2.5  Seg length ending at pt. 9422 <= 0.1 at 0.0583.  (removed)
     A       X, Y, Z:  29.94  113.26  -47.86
2.4  Seg length ending at pt. 9429 >= 6.0 stdevs above mean at 1.2004.  (no action taken)
     B1      X, Y, Z:  31.48  115.06  -47.89
2.5  Seg length ending at pt. 9578 <= 0.1 at 0.01.  (removed)
     A       X, Y, Z:  47.49  119.26  -43.59
2.5  Seg length ending at pt. 9606 <= 0.1 at 0.0927.  (removed)
     A       X, Y, Z:  49.11  117.67  -43.72
2.5  Seg length ending at pt. 9687 <= 0.1 at 0.09.  (removed)
     A       X, Y, Z:  47.29  109.56  -43.36
2.5  Seg length ending at pt. 9712 <= 0.1 at 0.0911.  (removed)
     A       X, Y, Z:  47.25  109.26  -42.29
2.4  Seg length ending at pt. 9724 >= 6.0 stdevs above mean at 1.4716.  (no action taken)
     B1      X, Y, Z:  47.78  108.76  -41.71
2.5  Seg length ending at pt. 9763 <= 0.1 at 0.0922.  (removed)
     A       X, Y, Z:  44.38  109.37  -44.86
2.5  Seg length ending at pt. 9785 <= 0.1 at 0.0911.  (removed)
     A       X, Y, Z:  41.31  106.67  -44.57
2.5  Seg length ending at pt. 9789 <= 0.1 at 0.0412.  (removed)
     A       X, Y, Z:  41.28  106.26  -44.85
2.5  Seg length ending at pt. 9842 <= 0.1 at 0.0762.  (removed)
     A       X, Y, Z:  36.21  105.56  -47.89
2.5  Seg length ending at pt. 9884 <= 0.1 at 0.0985.  (removed)
     A       X, Y, Z:  51.09  114.67  -44.07
2.5  Seg length ending at pt. 9956 <= 0.1 at 0.099.  (removed)
     A       X, Y, Z:  58.1  112.06  -38.52
2.5  Seg length ending at pt. 10031 <= 0.1 at 0.0922.  (removed)
     A       X, Y, Z:  66.07  111.28  -31.01
2.5  Seg length ending at pt. 10063 <= 0.1 at 0.0943.  (removed)
     A       X, Y, Z:  66.31  107.78  -30.3
2.5  Seg length ending at pt. 10074 <= 0.1 at 0.0943.  (removed)
     A       X, Y, Z:  65.59  106.28  -30.6
2.5  Seg length ending at pt. 10132 <= 0.1 at 0.099.  (removed)
     A       X, Y, Z:  65.75  103.98  -30.82
2.5  Seg length ending at pt. 10162 <= 0.1 at 0.09.  (removed)
     A       X, Y, Z:  67.34  105.98  -31.25
2.5  Seg length ending at pt. 10269 <= 0.1 at 0.099.  (removed)
     A       X, Y, Z:  62.64  119.06  -44.28
2.5  Seg length ending at pt. 10275 <= 0.1 at 0.0954.  (removed)
     A       X, Y, Z:  62.21  119.46  -44.06
2.5  Seg length ending at pt. 10302 <= 0.1 at 0.0894.  (removed)
     A       X, Y, Z:  61.2  118.26  -42.28
2.5  Seg length ending at pt. 10305 <= 0.1 at 0.08.  (removed)
     A       X, Y, Z:  61.28  118.56  -41.84
2.5  Seg length ending at pt. 10337 <= 0.1 at 0.0728.  (removed)
     A       X, Y, Z:  62.64  117.87  -42.15
2.4  Seg length ending at pt. 10342 >= 6.0 stdevs above mean at 1.6409.  (no action taken)
     B1      X, Y, Z:  62.71  117.87  -42.17
2.5  Seg length ending at pt. 10393 <= 0.1 at 0.099.  (removed)
     A       X, Y, Z:  53.86  113.37  -45.79
2.5  Seg length ending at pt. 10440 <= 0.1 at 0.1.  (removed)
     A       X, Y, Z:  50.47  121.06  -42.14
2.5  Seg length ending at pt. 10445 <= 0.1 at 0.099.  (removed)
     A       X, Y, Z:  51.74  120.67  -42.14
2.5  Seg length ending at pt. 10463 <= 0.1 at 0.0728.  (removed)
     A       X, Y, Z:  50.81  121.67  -41.35
2.5  Seg length ending at pt. 10487 <= 0.1 at 0.0447.  (removed)
     A       X, Y, Z:  50.79  121.76  -41.27
2.5  Seg length ending at pt. 10546 <= 0.1 at 0.0943.  (removed)
     A       X, Y, Z:  50.64  120.96  -38.88
2.5  Seg length ending at pt. 10569 <= 0.1 at 0.0806.  (removed)
     A       X, Y, Z:  50.53  121.46  -39.85
2.5  Seg length ending at pt. 10571 <= 0.1 at 0.0224.  (removed)
     A       X, Y, Z:  50.75  121.26  -42.17
2.4  Seg length ending at pt. 10577 >= 6.0 stdevs above mean at 2.2325.  (no action taken)
     B1      X, Y, Z:  50.71  121.26  -42.17
2.4  Seg length ending at pt. 10582 >= 6.0 stdevs above mean at 1.0166.  (no action taken)
     B1      X, Y, Z:  49.7  120.87  -42.09
2.5  Seg length ending at pt. 10588 <= 0.1 at 0.  (removed)
     A       X, Y, Z:  47.5  119.37  -43.57
2.4  Seg length ending at pt. 10592 >= 6.0 stdevs above mean at 2.4504.  (no action taken)
     B1      X, Y, Z:  47.53  119.37  -43.53
2.4  Seg length ending at pt. 10604 >= 6.0 stdevs above mean at 1.1063.  (no action taken)
     B1      X, Y, Z:  32.43  111.06  -45.04
2.5  Seg length ending at pt. 10619 <= 0.1 at 0.06.  (removed)
     A       X, Y, Z:  31.82  110.76  -45.6
2.5  Seg length ending at pt. 10749 <= 0.1 at 0.0894.  (removed)
     A       X, Y, Z:  25.53  102.65  -50.92
2.5  Seg length ending at pt. 10774 <= 0.1 at 0.09.  (removed)
     A       X, Y, Z:  26.23  103.87  -47.89
2.5  Seg length ending at pt. 10882 <= 0.1 at 0.0949.  (removed)
     A       X, Y, Z:  16.35  98.79  -52.25
2.5  Seg length ending at pt. 10887 <= 0.1 at 0.0224.  (removed)
     A       X, Y, Z:  17.37  98.51  -52.68
2.4  Seg length ending at pt. 10896 >= 6.0 stdevs above mean at 1.5929.  (no action taken)
     B1      X, Y, Z:  17.37  98.51  -52.7
2.5  Seg length ending at pt. 10906 <= 0.1 at 0.0141.  (removed)
     A       X, Y, Z:  17.37  98.5  -52.71
2.4  Seg length ending at pt. 10913 >= 6.0 stdevs above mean at 1.7113.  (no action taken)
     B1      X, Y, Z:  17.35  98.45  -52.75
2.4  Seg length ending at pt. 10914 >= 6.0 stdevs above mean at 1.1435.  (no action taken)
     B1      X, Y, Z:  17.98  99.04  -52.0
2.5  Seg length ending at pt. 10935 <= 0.1 at 0.0985.  (removed)
     A       X, Y, Z:  18.14  101.35  -51.1
2.5  Seg length ending at pt. 10941 <= 0.1 at 0.0943.  (removed)
     A       X, Y, Z:  19.05  101.35  -52.45
2.5  Seg length ending at pt. 10997 <= 0.1 at 0.086.  (removed)
     A       X, Y, Z:  22.69  105.67  -48.95
2.4  Seg length ending at pt. 11039 >= 6.0 stdevs above mean at 1.0607.  (no action taken)
     B1      X, Y, Z:  31.87  110.87  -44.32
2.5  Seg length ending at pt. 11091 <= 0.1 at 0.0985.  (removed)
     A       X, Y, Z:  32.68  107.56  -40.53
2.5  Seg length ending at pt. 11151 <= 0.1 at 0.0985.  (removed)
     A       X, Y, Z:  39.81  106.87  -39.24
2.5  Seg length ending at pt. 11220 <= 0.1 at 0.0906.  (removed)
     A       X, Y, Z:  47.9  108.87  -38.21
2.5  Seg length ending at pt. 11227 <= 0.1 at 0.0721.  (removed)
     A       X, Y, Z:  48.52  107.96  -37.89
2.5  Seg length ending at pt. 11263 <= 0.1 at 0.086.  (removed)
     A       X, Y, Z:  48.35  107.87  -35.71
2.5  Seg length ending at pt. 11287 <= 0.1 at 0.0894.  (removed)
     A       X, Y, Z:  50.68  107.07  -34.34
2.4  Seg length ending at pt. 11289 >= 6.0 stdevs above mean at 1.0752.  (no action taken)
     B1      X, Y, Z:  50.72  107.18  -34.27
2.4  Seg length ending at pt. 11290 >= 6.0 stdevs above mean at 1.0487.  (no action taken)
     B1      X, Y, Z:  51.53  106.68  -34.71
2.5  Seg length ending at pt. 11299 <= 0.1 at 0.0949.  (removed)
     A       X, Y, Z:  52.32  105.78  -34.56
2.5  Seg length ending at pt. 11301 <= 0.1 at 0.097.  (removed)
     A       X, Y, Z:  52.14  105.48  -34.67
2.4  Seg length ending at pt. 11337 >= 6.0 stdevs above mean at 1.245.  (no action taken)
     B1      X, Y, Z:  49.35  102.37  -31.28
2.5  Seg length ending at pt. 11371 <= 0.1 at 0.086.  (removed)
     A       X, Y, Z:  45.27  101.18  -31.62
2.5  Seg length ending at pt. 11375 <= 0.1 at 0.0762.  (removed)
     A       X, Y, Z:  45.17  100.68  -31.46
2.4  Seg length ending at pt. 11386 >= 6.0 stdevs above mean at 1.1402.  (no action taken)
     B1      X, Y, Z:  50.28  102.28  -32.02
2.5  Seg length ending at pt. 11404 <= 0.1 at 0.03.  (removed)
     A       X, Y, Z:  51.17  103.57  -31.3
2.5  Seg length ending at pt. 11449 <= 0.1 at 0.0762.  (removed)
     A       X, Y, Z:  52.14  105.28  -30.1
2.5  Seg length ending at pt. 11505 <= 0.1 at 0.09.  (removed)
     A       X, Y, Z:  46.2  102.46  -34.85
2.5  Seg length ending at pt. 11512 <= 0.1 at 0.08.  (removed)
     A       X, Y, Z:  48.82  104.18  -33.17
2.5  Seg length ending at pt. 11563 <= 0.1 at 0.0995.  (removed)
     A       X, Y, Z:  52.97  103.67  -35.32
2.5  Seg length ending at pt. 11656 <= 0.1 at 0.099.  (removed)
     A       X, Y, Z:  58.92  112.78  -27.1
2.5  Seg length ending at pt. 11711 <= 0.1 at 0.0707.  (removed)
     A       X, Y, Z:  61.59  114.37  -26.23
2.5  Seg length ending at pt. 11731 <= 0.1 at 0.0949.  (removed)
     A       X, Y, Z:  55.1  108.48  -31.53
2.5  Seg length ending at pt. 11755 <= 0.1 at 0.0894.  (removed)
     A       X, Y, Z:  51.03  110.48  -33.14
2.5  Seg length ending at pt. 11762 <= 0.1 at 0.0943.  (removed)
     A       X, Y, Z:  50.92  110.78  -32.46
2.5  Seg length ending at pt. 11767 <= 0.1 at 0.0583.  (removed)
     A       X, Y, Z:  50.92  110.57  -33.1
2.4  Seg length ending at pt. 11773 >= 6.0 stdevs above mean at 1.1573.  (no action taken)
     B1      X, Y, Z:  50.89  110.57  -33.17
2.4  Seg length ending at pt. 11774 >= 6.0 stdevs above mean at 1.2179.  (no action taken)
     B1      X, Y, Z:  51.85  111.28  -32.93
2.5  Seg length ending at pt. 11821 <= 0.1 at 0.0906.  (removed)
     A       X, Y, Z:  51.34  108.07  -32.17
2.5  Seg length ending at pt. 11856 <= 0.1 at 0.0806.  (removed)
     A       X, Y, Z:  52.11  108.78  -30.64
2.5  Seg length ending at pt. 11908 <= 0.1 at 0.0985.  (removed)
     A       X, Y, Z:  54.89  105.78  -30.71
2.4  Seg length ending at pt. 11913 >= 6.0 stdevs above mean at 1.086.  (no action taken)
     B1      X, Y, Z:  55.93  106.98  -30.42
2.5  Seg length ending at pt. 11938 <= 0.1 at 0.0906.  (removed)
     A       X, Y, Z:  55.03  105.57  -28.14
2.5  Seg length ending at pt. 11993 <= 0.1 at 0.0922.  (removed)
     A       X, Y, Z:  58.31  103.78  -28.94
2.5  Seg length ending at pt. 12017 <= 0.1 at 0.099.  (removed)
     A       X, Y, Z:  57.74  101.37  -31.32
2.5  Seg length ending at pt. 12020 <= 0.1 at 0.0894.  (removed)
     A       X, Y, Z:  58.04  101.18  -31.21
2.5  Seg length ending at pt. 12105 <= 0.1 at 0.0781.  (removed)
     A       X, Y, Z:  59.43  105.28  -24.69
2.5  Seg length ending at pt. 12110 <= 0.1 at 0.0995.  (removed)
     A       X, Y, Z:  59.32  105.57  -24.64
2.5  Seg length ending at pt. 12113 <= 0.1 at 0.086.  (removed)
     A       X, Y, Z:  57.67  105.07  -23.75
2.4  Seg length ending at pt. 12169 >= 6.0 stdevs above mean at 1.5167.  (no action taken)
     B1      X, Y, Z:  56.78  104.06  -22.26
2.5  Seg length ending at pt. 12227 <= 0.1 at 0.0949.  (removed)
     A       X, Y, Z:  56.75  105.18  -17.6
2.5  Seg length ending at pt. 12234 <= 0.1 at 0.1.  (removed)
     A       X, Y, Z:  56.11  103.78  -15.21
2.5  Seg length ending at pt. 12273 <= 0.1 at 0.0922.  (removed)
     A       X, Y, Z:  57.11  102.78  -14.64
2.5  Seg length ending at pt. 12287 <= 0.1 at 0.1.  (removed)
     A       X, Y, Z:  58.43  101.68  -13.36
2.5  Seg length ending at pt. 12312 <= 0.1 at 0.0949.  (removed)
     A       X, Y, Z:  59.96  100.28  -11.91
2.5  Seg length ending at pt. 12334 <= 0.1 at 0.0927.  (removed)
     A       X, Y, Z:  58.35  98.76  -12.49
2.4  Seg length ending at pt. 12352 >= 6.0 stdevs above mean at 1.2619.  (no action taken)
     B1      X, Y, Z:  59.22  99.01  -13.85
2.4  Seg length ending at pt. 12385 >= 6.0 stdevs above mean at 1.2188.  (no action taken)
     B1      X, Y, Z:  57.67  98.9  -13.06
2.5  Seg length ending at pt. 12437 <= 0.1 at 0.064.  (removed)
     A       X, Y, Z:  64.59  98.62  -11.78
2.5  Seg length ending at pt. 12507 <= 0.1 at 0.099.  (removed)
     A       X, Y, Z:  66.37  98.31  -11.48
2.5  Seg length ending at pt. 12520 <= 0.1 at 0.0825.  (removed)
     A       X, Y, Z:  51.89  102.56  -18.64
2.5  Seg length ending at pt. 12558 <= 0.1 at 0.0906.  (removed)
     A       X, Y, Z:  50.88  105.46  -19.3
2.5  Seg length ending at pt. 12589 <= 0.1 at 0.0964.  (removed)
     A       X, Y, Z:  49.9  100.18  -17.98
2.5  Seg length ending at pt. 12635 <= 0.1 at 0.0906.  (removed)
     A       X, Y, Z:  50.57  104.57  -21.25
2.5  Seg length ending at pt. 12678 <= 0.1 at 0.0906.  (removed)
     A       X, Y, Z:  52.68  101.98  -22.35
2.5  Seg length ending at pt. 12684 <= 0.1 at 0.0781.  (removed)
     A       X, Y, Z:  52.64  101.18  -22.3
2.5  Seg length ending at pt. 12718 <= 0.1 at 0.0985.  (removed)
     A       X, Y, Z:  50.52  105.57  -22.39
2.5  Seg length ending at pt. 12747 <= 0.1 at 0.0632.  (removed)
     A       X, Y, Z:  55.78  104.78  -22.39
2.5  Seg length ending at pt. 12758 <= 0.1 at 0.0806.  (removed)
     A       X, Y, Z:  55.28  105.48  -23.69
2.5  Seg length ending at pt. 12818 <= 0.1 at 0.0825.  (removed)
     A       X, Y, Z:  58.32  106.18  -23.12
2.5  Seg length ending at pt. 12876 <= 0.1 at 0.097.  (removed)
     A       X, Y, Z:  64.1  106.87  -20.76
2.4  Seg length ending at pt. 12902 >= 6.0 stdevs above mean at 1.1421.  (no action taken)
     B1      X, Y, Z:  65.12  107.37  -23.07
2.5  Seg length ending at pt. 12951 <= 0.1 at 0.0949.  (removed)
     A       X, Y, Z:  68.15  107.87  -19.48
2.5  Seg length ending at pt. 12956 <= 0.1 at 0.086.  (removed)
     A       X, Y, Z:  66.64  107.26  -21.08
2.5  Seg length ending at pt. 12980 <= 0.1 at 0.099.  (removed)
     A       X, Y, Z:  62.99  106.06  -21.0
2.5  Seg length ending at pt. 13058 <= 0.1 at 0.0781.  (removed)
     A       X, Y, Z:  66.32  108.07  -14.58
2.4  Seg length ending at pt. 13162 >= 6.0 stdevs above mean at 1.0737.  (no action taken)
     B1      X, Y, Z:  67.18  107.78  -14.73
2.5  Seg length ending at pt. 13184 <= 0.1 at 0.0949.  (removed)
     A       X, Y, Z:  65.26  108.68  -15.78
2.5  Seg length ending at pt. 13217 <= 0.1 at 0.0671.  (removed)
     A       X, Y, Z:  65.95  108.98  -14.0
2.4  Seg length ending at pt. 13230 >= 6.0 stdevs above mean at 1.7094.  (no action taken)
     B1      X, Y, Z:  65.93  108.98  -13.93
2.4  Seg length ending at pt. 13231 >= 6.0 stdevs above mean at 1.1811.  (no action taken)
     B1      X, Y, Z:  66.78  108.98  -14.75
2.5  Seg length ending at pt. 13233 <= 0.1 at 0.0608.  (removed)
     A       X, Y, Z:  66.93  109.18  -15.03
2.5  Seg length ending at pt. 13258 <= 0.1 at 0.0922.  (removed)
     A       X, Y, Z:  64.62  105.98  -14.75
2.5  Seg length ending at pt. 13270 <= 0.1 at 0.0943.  (removed)
     A       X, Y, Z:  66.42  106.18  -18.42
2.5  Seg length ending at pt. 13272 <= 0.1 at 0.0943.  (removed)
     A       X, Y, Z:  66.35  105.98  -18.37
2.5  Seg length ending at pt. 13297 <= 0.1 at 0.0906.  (removed)
     A       X, Y, Z:  63.46  108.96  -22.21
2.5  Seg length ending at pt. 13299 <= 0.1 at 0.0927.  (removed)
     A       X, Y, Z:  63.53  109.26  -22.28
2.5  Seg length ending at pt. 13314 <= 0.1 at 0.0806.  (removed)
     A       X, Y, Z:  63.57  108.17  -20.42
2.5  Seg length ending at pt. 13339 <= 0.1 at 0.0985.  (removed)
     A       X, Y, Z:  57.21  101.98  -25.01
2.5  Seg length ending at pt. 13362 <= 0.1 at 0.09.  (removed)
     A       X, Y, Z:  57.21  100.98  -25.39
2.5  Seg length ending at pt. 13390 <= 0.1 at 0.0583.  (removed)
     A       X, Y, Z:  61.49  100.57  -26.6
2.4  Seg length ending at pt. 13427 >= 6.0 stdevs above mean at 1.2387.  (no action taken)
     B1      X, Y, Z:  63.88  102.48  -27.98
2.5  Seg length ending at pt. 13482 <= 0.1 at 0.0985.  (removed)
     A       X, Y, Z:  61.21  101.26  -21.44
2.5  Seg length ending at pt. 13494 <= 0.1 at 0.0949.  (removed)
     A       X, Y, Z:  60.92  102.17  -22.3
2.5  Seg length ending at pt. 13546 <= 0.1 at 0.0283.  (removed)
     A       X, Y, Z:  55.75  103.37  -28.66
2.4  Seg length ending at pt. 13555 >= 6.0 stdevs above mean at 1.5775.  (no action taken)
     B1      X, Y, Z:  55.75  103.28  -28.66
2.5  Seg length ending at pt. 13558 <= 0.1 at 0.0906.  (removed)
     A       X, Y, Z:  56.36  103.78  -27.73
2.5  Seg length ending at pt. 13561 <= 0.1 at 0.0949.  (removed)
     A       X, Y, Z:  56.71  104.07  -27.57
2.5  Seg length ending at pt. 13573 <= 0.1 at 0.0141.  (removed)
     A       X, Y, Z:  55.74  103.28  -28.67
2.4  Seg length ending at pt. 13578 >= 6.0 stdevs above mean at 1.2161.  (no action taken)
     B1      X, Y, Z:  55.71  103.18  -28.69
2.5  Seg length ending at pt. 13594 <= 0.1 at 0.0922.  (removed)
     A       X, Y, Z:  54.42  104.28  -29.17
2.5  Seg length ending at pt. 13614 <= 0.1 at 0.0985.  (removed)
     A       X, Y, Z:  54.1  109.37  -26.92
2.5  Seg length ending at pt. 13664 <= 0.1 at 0.0943.  (removed)
     A       X, Y, Z:  52.42  110.87  -27.62
2.5  Seg length ending at pt. 13797 <= 0.1 at 0.099.  (removed)
     A       X, Y, Z:  51.35  109.37  -18.41
2.5  Seg length ending at pt. 13925 <= 0.1 at 0.099.  (removed)
     A       X, Y, Z:  57.89  107.98  -11.86
2.5  Seg length ending at pt. 13940 <= 0.1 at 0.0854.  (removed)
     A       X, Y, Z:  57.92  106.18  -11.53
2.5  Seg length ending at pt. 13944 <= 0.1 at 0.01.  (removed)
     A       X, Y, Z:  57.99  107.87  -11.86
2.5  Seg length ending at pt. 13964 <= 0.1 at 0.0224.  (removed)
     A       X, Y, Z:  57.95  107.78  -11.84
2.5  Seg length ending at pt. 13993 <= 0.1 at 0.0985.  (removed)
     A       X, Y, Z:  50.59  108.17  -36.42
2.5  Seg length ending at pt. 14079 <= 0.1 at 0.0949.  (removed)
     A       X, Y, Z:  52.09  115.76  -35.35
2.5  Seg length ending at pt. 14123 <= 0.1 at 0.04.  (removed)
     A       X, Y, Z:  50.71  116.78  -33.85
2.5  Seg length ending at pt. 14145 <= 0.1 at 0.0949.  (removed)
     A       X, Y, Z:  51.15  115.48  -31.73
2.5  Seg length ending at pt. 14180 <= 0.1 at 0.099.  (removed)
     A       X, Y, Z:  53.07  117.28  -31.85
2.5  Seg length ending at pt. 14216 <= 0.1 at 0.0806.  (removed)
     A       X, Y, Z:  55.17  121.26  -35.31
2.5  Seg length ending at pt. 14265 <= 0.1 at 0.0854.  (removed)
     A       X, Y, Z:  58.14  123.28  -33.07
2.4  Seg length ending at pt. 14296 >= 6.0 stdevs above mean at 2.3594.  (no action taken)
     B1      X, Y, Z:  50.6  116.87  -33.85
2.4  Seg length ending at pt. 14297 >= 6.0 stdevs above mean at 1.1167.  (no action taken)
     B1      X, Y, Z:  51.25  115.98  -33.67
2.5  Seg length ending at pt. 14307 <= 0.1 at 0.0894.  (removed)
     A       X, Y, Z:  51.97  115.18  -33.82
2.5  Seg length ending at pt. 14334 <= 0.1 at 0.099.  (removed)
     A       X, Y, Z:  50.54  118.07  -33.92
2.5  Seg length ending at pt. 14359 <= 0.1 at 0.0943.  (removed)
     A       X, Y, Z:  44.25  108.46  -39.78
2.5  Seg length ending at pt. 14423 <= 0.1 at 0.0922.  (removed)
     A       X, Y, Z:  43.78  104.37  -36.15
2.5  Seg length ending at pt. 14474 <= 0.1 at 0.0854.  (removed)
     A       X, Y, Z:  42.42  103.06  -37.22
2.5  Seg length ending at pt. 14490 <= 0.1 at 0.0825.  (removed)
     A       X, Y, Z:  44.15  106.17  -34.81
2.5  Seg length ending at pt. 14528 <= 0.1 at 0.0849.  (removed)
     A       X, Y, Z:  41.57  109.26  -39.25
2.5  Seg length ending at pt. 14542 <= 0.1 at 0.0943.  (removed)
     A       X, Y, Z:  33.78  106.76  -39.79
2.5  Seg length ending at pt. 14545 <= 0.1 at 0.0894.  (removed)
     A       X, Y, Z:  34.25  106.76  -39.63
2.5  Seg length ending at pt. 14558 <= 0.1 at 0.0806.  (removed)
     A       X, Y, Z:  33.11  106.06  -39.65
2.5  Seg length ending at pt. 14587 <= 0.1 at 0.0922.  (removed)
     A       X, Y, Z:  14.15  108.76  -39.42
2.5  Seg length ending at pt. 14597 <= 0.1 at 0.086.  (removed)
     A       X, Y, Z:  13.78  109.46  -38.1
2.5  Seg length ending at pt. 14657 <= 0.1 at 0.0806.  (removed)
     A       X, Y, Z:  9.32  113.26  -37.07
2.5  Seg length ending at pt. 14683 <= 0.1 at 0.0906.  (removed)
     A       X, Y, Z:  6.57  112.46  -36.6
2.5  Seg length ending at pt. 14685 <= 0.1 at 0.0566.  (removed)
     A       X, Y, Z:  6.45  112.26  -36.38
2.5  Seg length ending at pt. 14716 <= 0.1 at 0.0985.  (removed)
     A       X, Y, Z:  10.85  114.17  -39.42
2.5  Seg length ending at pt. 14774 <= 0.1 at 0.0943.  (removed)
     A       X, Y, Z:  7.03  117.26  -39.64
2.5  Seg length ending at pt. 14928 <= 0.1 at 0.03.  (removed)
     A       X, Y, Z:  15.75  113.76  -39.32
2.5  Seg length ending at pt. 15008 <= 0.1 at 0.0985.  (removed)
     A       X, Y, Z:  21.62  114.37  -35.14
2.5  Seg length ending at pt. 15023 <= 0.1 at 0.0927.  (removed)
     A       X, Y, Z:  17.66  117.26  -39.5
2.5  Seg length ending at pt. 15065 <= 0.1 at 0.0995.  (removed)
     A       X, Y, Z:  19.19  119.96  -42.71
2.5  Seg length ending at pt. 15130 <= 0.1 at 0.0985.  (removed)
     A       X, Y, Z:  21.23  126.46  -44.89
2.5  Seg length ending at pt. 15230 <= 0.1 at 0.09.  (removed)
     A       X, Y, Z:  16.03  119.17  -41.15
2.5  Seg length ending at pt. 15289 <= 0.1 at 0.099.  (removed)
     A       X, Y, Z:  14.23  113.76  -38.03
2.5  Seg length ending at pt. 15323 <= 0.1 at 0.0781.  (removed)
     A       X, Y, Z:  15.47  105.06  -40.77
2.5  Seg length ending at pt. 15387 <= 0.1 at 0.0949.  (removed)
     A       X, Y, Z:  16.46  103.87  -44.85
2.5  Seg length ending at pt. 15449 <= 0.1 at 0.1.  (removed)
     A       X, Y, Z:  10.33  105.17  -39.22
2.5  Seg length ending at pt. 15509 <= 0.1 at 0.0949.  (removed)
     A       X, Y, Z:  1.82  92.03  -29.87
2.4  Seg length ending at pt. 15664 >= 6.0 stdevs above mean at 1.2143.  (no action taken)
     B1      X, Y, Z:  16.32  82.21  -42.6
2.4  Seg length ending at pt. 15717 >= 6.0 stdevs above mean at 1.0851.  (no action taken)
     B1      X, Y, Z:  16.73  83.12  -44.6
2.4  Seg length ending at pt. 15811 >= 6.0 stdevs above mean at 1.6911.  (no action taken)
     B1      X, Y, Z:  18.57  84.34  -44.17
2.5  Seg length ending at pt. 15966 <= 0.1 at 0.099.  (removed)
     A       X, Y, Z:  15.74  86.34  -52.71
2.5  Seg length ending at pt. 16004 <= 0.1 at 0.0424.  (removed)
     A       X, Y, Z:  14.88  87.71  -51.92
2.4  Seg length ending at pt. 16030 >= 6.0 stdevs above mean at 1.2191.  (no action taken)
     B1      X, Y, Z:  15.28  87.35  -50.96
2.5  Seg length ending at pt. 16044 <= 0.1 at 0.0943.  (removed)
     A       X, Y, Z:  16.3  88.4  -53.28
2.5  Seg length ending at pt. 16050 <= 0.1 at 0.0995.  (removed)
     A       X, Y, Z:  20.98  88.79  -53.97
2.4  Seg length ending at pt. 16113 >= 6.0 stdevs above mean at 1.0418.  (no action taken)
     B1      X, Y, Z:  14.08  91.32  -55.04
2.5  Seg length ending at pt. 16143 <= 0.1 at 0.0949.  (removed)
     A       X, Y, Z:  11.75  94.06  -54.85
2.5  Seg length ending at pt. 16146 <= 0.1 at 0.0831.  (removed)
     A       X, Y, Z:  11.41  94.18  -55.03
2.5  Seg length ending at pt. 16150 <= 0.1 at 0.0995.  (removed)
     A       X, Y, Z:  11.16  93.93  -55.29
2.5  Seg length ending at pt. 16216 <= 0.1 at 0.0316.  (removed)
     A       X, Y, Z:  12.6  101.76  -57.29
2.5  Seg length ending at pt. 16368 <= 0.1 at 0.0943.  (removed)
     A       X, Y, Z:  19.23  90.54  -55.9
2.4  Seg length ending at pt. 16389 >= 6.0 stdevs above mean at 1.0431.  (no action taken)
     B1      X, Y, Z:  24.35  86.71  -49.92
2.5  Seg length ending at pt. 16523 <= 0.1 at 0.097.  (removed)
     A       X, Y, Z:  29.57  87.5  -46.64
2.5  Seg length ending at pt. 16527 <= 0.1 at 0.0917.  (removed)
     A       X, Y, Z:  28.12  88.26  -47.42
2.5  Seg length ending at pt. 16578 <= 0.1 at 0.099.  (removed)
     A       X, Y, Z:  18.48  85.73  -44.82
2.4  Seg length ending at pt. 16600 >= 6.0 stdevs above mean at 1.0573.  (no action taken)
     B1      X, Y, Z:  16.71  82.59  -43.46
2.5  Seg length ending at pt. 16641 <= 0.1 at 0.0943.  (removed)
     A       X, Y, Z:  15.08  83.73  -44.78
2.5  Seg length ending at pt. 16656 <= 0.1 at 0.097.  (removed)
     A       X, Y, Z:  18.1  82.65  -43.38
2.5  Seg length ending at pt. 16765 <= 0.1 at 0.0949.  (removed)
     A       X, Y, Z:  22.0  82.81  -38.42
2.5  Seg length ending at pt. 16804 <= 0.1 at 0.0872.  (removed)
     A       X, Y, Z:  23.07  83.26  -38.65
2.4  Seg length ending at pt. 16809 >= 6.0 stdevs above mean at 4.007.  (no action taken)
     B1      X, Y, Z:  23.12  83.31  -38.64
2.5  Seg length ending at pt. 17052 <= 0.1 at 0.0894.  (removed)
     A       X, Y, Z:  35.5  79.4  -36.84
2.4  Seg length ending at pt. 17087 >= 6.0 stdevs above mean at 1.2049.  (no action taken)
     B1      X, Y, Z:  35.25  79.01  -37.35
2.5  Seg length ending at pt. 17503 <= 0.1 at 0.05.  (removed)
     A       X, Y, Z:  39.21  82.4  -32.85
2.5  Seg length ending at pt. 17514 <= 0.1 at 0.0949.  (removed)
     A       X, Y, Z:  39.77  83.18  -31.91
2.4  Seg length ending at pt. 17516 >= 6.0 stdevs above mean at 1.0462.  (no action taken)
     B1      X, Y, Z:  39.5  82.21  -31.92
2.5  Seg length ending at pt. 17699 <= 0.1 at 0.0943.  (removed)
     A       X, Y, Z:  41.82  90.62  -22.71
2.5  Seg length ending at pt. 17716 <= 0.1 at 0.099.  (removed)
     A       X, Y, Z:  40.32  91.98  -23.21
2.5  Seg length ending at pt. 17727 <= 0.1 at 0.0995.  (removed)
     A       X, Y, Z:  39.43  93.09  -23.69
2.5  Seg length ending at pt. 17770 <= 0.1 at 0.0927.  (removed)
     A       X, Y, Z:  41.15  91.65  -22.75
2.5  Seg length ending at pt. 17790 <= 0.1 at 0.099.  (removed)
     A       X, Y, Z:  43.14  89.75  -21.37
2.4  Seg length ending at pt. 17946 >= 6.0 stdevs above mean at 1.2095.  (no action taken)
     B1      X, Y, Z:  43.15  90.14  -24.41
2.5  Seg length ending at pt. 17953 <= 0.1 at 0.0894.  (removed)
     A       X, Y, Z:  42.13  89.76  -24.48
2.5  Seg length ending at pt. 17959 <= 0.1 at 0.0943.  (removed)
     A       X, Y, Z:  41.52  89.43  -24.91
2.5  Seg length ending at pt. 18008 <= 0.1 at 0.099.  (removed)
     A       X, Y, Z:  46.22  83.03  -22.33
2.5  Seg length ending at pt. 18018 <= 0.1 at 0.097.  (removed)
     A       X, Y, Z:  45.21  83.31  -21.44
2.5  Seg length ending at pt. 18253 <= 0.1 at 0.07.  (removed)
     A       X, Y, Z:  43.82  81.29  -25.89
2.4  Seg length ending at pt. 18262 >= 6.0 stdevs above mean at 4.7338.  (no action taken)
     B1      X, Y, Z:  43.82  81.29  -25.85
2.5  Seg length ending at pt. 18310 <= 0.1 at 0.0927.  (removed)
     A       X, Y, Z:  38.53  86.26  -27.94
2.5  Seg length ending at pt. 18407 <= 0.1 at 0.0943.  (removed)
     A       X, Y, Z:  32.9  81.68  -41.88
2.5  Seg length ending at pt. 18409 <= 0.1 at 0.0995.  (removed)
     A       X, Y, Z:  32.93  81.51  -42.67
2.5  Seg length ending at pt. 18467 <= 0.1 at 0.0985.  (removed)
     A       X, Y, Z:  35.36  78.95  -43.32
2.5  Seg length ending at pt. 18553 <= 0.1 at 0.0949.  (removed)
     A       X, Y, Z:  42.43  73.87  -41.99
2.5  Seg length ending at pt. 18605 <= 0.1 at 0.0728.  (removed)
     A       X, Y, Z:  46.71  74.34  -43.59
2.5  Seg length ending at pt. 18646 <= 0.1 at 0.097.  (removed)
     A       X, Y, Z:  49.65  73.0  -47.81
2.5  Seg length ending at pt. 18654 <= 0.1 at 0.1.  (removed)
     A       X, Y, Z:  48.85  72.73  -46.67
2.5  Seg length ending at pt. 18710 <= 0.1 at 0.0917.  (removed)
     A       X, Y, Z:  56.42  74.6  -48.39
2.5  Seg length ending at pt. 18873 <= 0.1 at 0.0954.  (removed)
     A       X, Y, Z:  46.18  74.95  -44.28
2.5  Seg length ending at pt. 18895 <= 0.1 at 0.097.  (removed)
     A       X, Y, Z:  39.2  77.32  -43.85
2.5  Seg length ending at pt. 18898 <= 0.1 at 0.0949.  (removed)
     A       X, Y, Z:  39.35  77.29  -44.22
2.5  Seg length ending at pt. 18900 <= 0.1 at 0.0949.  (removed)
     A       X, Y, Z:  39.32  77.26  -44.43
2.5  Seg length ending at pt. 18931 <= 0.1 at 0.0964.  (removed)
     A       X, Y, Z:  36.92  77.25  -45.97
2.5  Seg length ending at pt. 18937 <= 0.1 at 0.099.  (removed)
     A       X, Y, Z:  36.61  77.98  -45.96
2.4  Seg length ending at pt. 18947 >= 6.0 stdevs above mean at 1.3157.  (no action taken)
     B1      X, Y, Z:  35.4  79.06  -43.17
2.5  Seg length ending at pt. 18949 <= 0.1 at 0.098.  (removed)
     A       X, Y, Z:  35.21  79.56  -43.31
2.5  Seg length ending at pt. 19000 <= 0.1 at 0.0943.  (removed)
     A       X, Y, Z:  39.93  80.96  -39.75
2.4  Seg length ending at pt. 19025 >= 6.0 stdevs above mean at 1.0361.  (no action taken)
     B1      X, Y, Z:  42.5  79.7  -38.95
2.5  Seg length ending at pt. 19033 <= 0.1 at 0.0949.  (removed)
     A       X, Y, Z:  43.54  80.23  -38.31
2.5  Seg length ending at pt. 19151 <= 0.1 at 0.097.  (removed)
     A       X, Y, Z:  39.24  82.29  -40.93
2.5  Seg length ending at pt. 19204 <= 0.1 at 0.0943.  (removed)
     A       X, Y, Z:  32.06  80.57  -46.34
2.5  Seg length ending at pt. 19289 <= 0.1 at 0.0831.  (removed)
     A       X, Y, Z:  32.07  80.54  -46.5
2.4  Seg length ending at pt. 19294 >= 6.0 stdevs above mean at 1.7134.  (no action taken)
     B1      X, Y, Z:  32.07  80.53  -46.6
2.5  Seg length ending at pt. 19369 <= 0.1 at 0.0949.  (removed)
     A       X, Y, Z:  30.91  80.43  -49.99
2.5  Seg length ending at pt. 19379 <= 0.1 at 0.0985.  (removed)
     A       X, Y, Z:  31.03  79.7  -50.9
2.5  Seg length ending at pt. 19385 <= 0.1 at 0.0849.  (removed)
     A       X, Y, Z:  32.59  80.78  -49.49
2.4  Seg length ending at pt. 19387 >= 6.0 stdevs above mean at 1.4018.  (no action taken)
     B1      X, Y, Z:  32.52  80.71  -49.5
2.4  Seg length ending at pt. 19445 >= 6.0 stdevs above mean at 1.0653.  (no action taken)
     B1      X, Y, Z:  35.7  80.17  -49.14
2.5  Seg length ending at pt. 19589 <= 0.1 at 0.0894.  (removed)
     A       X, Y, Z:  43.96  79.93  -51.74
2.5  Seg length ending at pt. 19611 <= 0.1 at 0.099.  (removed)
     A       X, Y, Z:  45.89  81.07  -50.2
2.5  Seg length ending at pt. 19620 <= 0.1 at 0.0671.  (removed)
     A       X, Y, Z:  45.42  79.93  -50.88
2.5  Seg length ending at pt. 19891 <= 0.1 at 0.0922.  (removed)
     A       X, Y, Z:  49.17  81.23  -56.28
2.5  Seg length ending at pt. 19897 <= 0.1 at 0.0927.  (removed)
     A       X, Y, Z:  49.31  82.12  -56.34
2.5  Seg length ending at pt. 19916 <= 0.1 at 0.0787.  (removed)
     A       X, Y, Z:  49.36  82.18  -56.46
2.5  Seg length ending at pt. 19980 <= 0.1 at 0.0949.  (removed)
     A       X, Y, Z:  48.96  70.73  -48.63
2.5  Seg length ending at pt. 20048 <= 0.1 at 0.0995.  (removed)
     A       X, Y, Z:  43.27  64.98  -46.67
2.4  Seg length ending at pt. 20050 >= 6.0 stdevs above mean at 1.1251.  (no action taken)
     B1      X, Y, Z:  45.46  79.9  -50.89
2.5  Seg length ending at pt. 20053 <= 0.1 at 0.097.  (removed)
     A       X, Y, Z:  45.56  81.01  -50.84
2.5  Seg length ending at pt. 20083 <= 0.1 at 0.0985.  (removed)
     A       X, Y, Z:  28.76  80.17  -43.57
2.5  Seg length ending at pt. 20088 <= 0.1 at 0.0985.  (removed)
     A       X, Y, Z:  26.28  81.42  -42.09
2.5  Seg length ending at pt. 20144 <= 0.1 at 0.0995.  (removed)
     A       X, Y, Z:  30.3  79.34  -41.46
2.5  Seg length ending at pt. 20168 <= 0.1 at 0.0943.  (removed)
     A       X, Y, Z:  29.82  79.34  -39.1
2.5  Seg length ending at pt. 20177 <= 0.1 at 0.099.  (removed)
     A       X, Y, Z:  29.03  80.31  -37.2
2.5  Seg length ending at pt. 20197 <= 0.1 at 0.099.  (removed)
     A       X, Y, Z:  29.12  80.09  -40.96
2.5  Seg length ending at pt. 20233 <= 0.1 at 0.0964.  (removed)
     A       X, Y, Z:  30.83  83.14  -39.02
2.5  Seg length ending at pt. 4464 <= 0.1 at 0.0283.  (removed)
     A       X, Y, Z:  -82.59  79.21  -37.86
2.5  Seg length ending at pt. 13941 <= 0.1 at 0.02.  (removed)
     A       X, Y, Z:  58.0  107.87  -11.86
2.7  Line 4047 of rad 0.594 is an included side branch.  (removed)
     A      X, Y, Z:  -63.46  120.56  -40.78
2.7  Line 4388 of rad 0.163 is an included side branch.  (removed)
     A      X, Y, Z:  -85.56  83.64  -36.99
2.7  Line 4590 of rad 0.798 is an included side branch.  (removed)
     A      X, Y, Z:  -81.2  88.04  -34.0
2.7  Line 7208 of rad 0.171 is an included side branch.  (removed)
     A      X, Y, Z:  10.44  111.37  -43.36
2.7  Line 8088 of rad 0.363 is an included side branch.  (removed)
     A      X, Y, Z:  26.25  105.76  -44.92
2.7  Line 8385 of rad 0.345 is an included side branch.  (removed)
     A      X, Y, Z:  42.82  120.26  -40.9
2.7  Line 8965 of rad 0.237 is an included side branch.  (removed)
     A      X, Y, Z:  41.22  124.15  -51.7
2.7  Line 9410 of rad 0.703 is an included side branch.  (removed)
     A      X, Y, Z:  29.73  111.76  -51.84
2.7  Line 16032 of rad 0.218 is an included side branch.  (removed)
     A      X, Y, Z:  14.59  87.73  -52.07
2.7  Line 16557 of rad 0.255 is an included side branch.  (removed)
     A      X, Y, Z:  28.07  88.35  -47.4
2.7  Line 20058 of rad 0.464 is an included side branch.  (removed)
     A      X, Y, Z:  45.39  79.81  -50.95
4.4  Line 1022 of rad 0.136 links to 1021 of rad 0.057.  (no action taken)
     B1      X, Y, Z:  -42.28  64.76  -35.21
4.4  Line 1180 of rad 0.13 links to 1179 of rad 0.057.  (no action taken)
     B1      X, Y, Z:  -40.6  63.61  -29.19
4.4  Line 1361 of rad 0.158 links to 1360 of rad 0.077.  (no action taken)
     B1      X, Y, Z:  -57.81  70.85  -30.3
4.4  Line 1533 of rad 0.366 links to 1532 of rad 0.086.  (no action taken)
     B1      X, Y, Z:  -73.68  81.37  -35.5
4.4  Line 1538 of rad 0.113 links to 1537 of rad 0.048.  (no action taken)
     B1      X, Y, Z:  -71.78  81.59  -36.11
4.4  Line 1583 of rad 0.472 links to 1582 of rad 0.217.  (no action taken)
     B1      X, Y, Z:  -71.93  85.17  -35.1
4.4  Line 1674 of rad 0.112 links to 1673 of rad 0.04.  (no action taken)
     B1      X, Y, Z:  -72.76  89.07  -38.93
4.4  Line 1822 of rad 0.127 links to 1821 of rad 0.057.  (no action taken)
     B1      X, Y, Z:  -75.26  94.59  -37.45
4.4  Line 1950 of rad 0.122 links to 1949 of rad 0.061.  (no action taken)
     B1      X, Y, Z:  -72.93  101.06  -47.42
4.4  Line 2415 of rad 0.535 links to 2389 of rad 0.048.  (no action taken)
     B1      X, Y, Z:  -88.25  119.57  -21.12
4.4  Line 2521 of rad 0.179 links to 2520 of rad 0.085.  (no action taken)
     B1      X, Y, Z:  -77.85  130.18  -18.39
4.4  Line 2604 of rad 0.127 links to 2508 of rad 0.058.  (no action taken)
     B1      X, Y, Z:  -77.5  129.47  -19.94
4.4  Line 2628 of rad 0.22 links to 2627 of rad 0.104.  (no action taken)
     B1      X, Y, Z:  -77.73  120.18  -27.82
4.4  Line 2969 of rad 0.15 links to 2968 of rad 0.064.  (no action taken)
     B1      X, Y, Z:  -68.25  131.08  -30.64
4.4  Line 3156 of rad 0.141 links to 3155 of rad 0.066.  (no action taken)
     B1      X, Y, Z:  -72.01  119.87  -35.03
4.4  Line 3175 of rad 0.184 links to 3174 of rad 0.089.  (no action taken)
     B1      X, Y, Z:  -74.78  118.46  -36.17
4.4  Line 3219 of rad 0.762 links to 3218 of rad 0.194.  (no action taken)
     B1      X, Y, Z:  -73.37  113.76  -38.57
4.4  Line 3270 of rad 0.61 links to 3269 of rad 0.21.  (no action taken)
     B1      X, Y, Z:  -72.35  115.06  -42.78
4.4  Line 3349 of rad 0.412 links to 3348 of rad 0.146.  (no action taken)
     B1      X, Y, Z:  -71.29  115.87  -42.84
4.4  Line 3375 of rad 0.101 links to 3374 of rad 0.047.  (no action taken)
     B1      X, Y, Z:  -70.1  119.17  -40.27
4.4  Line 3381 of rad 0.106 links to 3380 of rad 0.053.  (no action taken)
     B1      X, Y, Z:  -71.45  119.17  -40.6
4.4  Line 3769 of rad 0.104 links to 3768 of rad 0.051.  (no action taken)
     B1      X, Y, Z:  -64.26  120.06  -40.96
4.4  Line 4036 of rad 0.686 links to 4022 of rad 0.163.  (no action taken)
     B1      X, Y, Z:  -61.15  123.17  -41.5
4.4  Line 4072 of rad 0.152 links to 4071 of rad 0.062.  (no action taken)
     B1      X, Y, Z:  -77.09  107.26  -41.5
4.4  Line 4100 of rad 0.132 links to 4099 of rad 0.062.  (no action taken)
     B1      X, Y, Z:  -76.54  107.26  -42.14
4.4  Line 4194 of rad 0.133 links to 4193 of rad 0.066.  (no action taken)
     B1      X, Y, Z:  -80.98  96.78  -39.79
4.4  Line 4446 of rad 0.49 links to 4443 of rad 0.08.  (no action taken)
     B1      X, Y, Z:  -82.64  79.23  -37.75
4.4  Line 4462 of rad 0.104 links to 4461 of rad 0.047.  (no action taken)
     B1      X, Y, Z:  -82.04  81.54  -37.54
4.4  Line 4482 of rad 0.127 links to 4481 of rad 1.25E-4.  (no action taken)
     B1      X, Y, Z:  -79.78  78.95  -39.59
4.4  Line 4515 of rad 0.576 links to 4503 of rad 0.12.  (no action taken)
     B1      X, Y, Z:  -82.54  79.18  -37.96
4.4  Line 4519 of rad 0.404 links to 4518 of rad 0.186.  (no action taken)
     B1      X, Y, Z:  -84.5  80.09  -32.74
4.4  Line 4539 of rad 0.615 links to 4352 of rad 0.068.  (no action taken)
     B1      X, Y, Z:  -84.45  85.39  -34.22
4.4  Line 4816 of rad 0.08 links to 4815 of rad 1.25E-4.  (no action taken)
     B1      X, Y, Z:  -80.87  97.68  -44.67
4.4  Line 4964 of rad 0.321 links to 4962 of rad 0.114.  (no action taken)
     B1      X, Y, Z:  -78.54  85.12  -40.93
4.4  Line 5196 of rad 0.146 links to 5195 of rad 0.06.  (no action taken)
     B1      X, Y, Z:  -78.51  103.76  -34.64
4.4  Line 5422 of rad 0.152 links to 5420 of rad 0.073.  (no action taken)
     B1      X, Y, Z:  -83.39  107.28  -29.32
4.4  Line 5475 of rad 0.405 links to 5474 of rad 0.192.  (no action taken)
     B1      X, Y, Z:  -85.26  101.67  -34.21
4.4  Line 5511 of rad 0.083 links to 5510 of rad 0.031.  (no action taken)
     B1      X, Y, Z:  -86.95  97.98  -33.72
4.4  Line 5729 of rad 0.097 links to 5728 of rad 0.043.  (no action taken)
     B1      X, Y, Z:  -98.9  87.31  -34.04
4.4  Line 5756 of rad 0.214 links to 5751 of rad 0.049.  (no action taken)
     B1      X, Y, Z:  -91.2  99.37  -35.03
4.4  Line 5930 of rad 0.613 links to 5928 of rad 0.268.  (no action taken)
     B1      X, Y, Z:  -90.46  104.56  -31.62
4.4  Line 5955 of rad 0.112 links to 5954 of rad 0.054.  (no action taken)
     B1      X, Y, Z:  -90.73  106.26  -34.45
4.4  Line 5992 of rad 0.873 links to 5976 of rad 0.084.  (no action taken)
     B1      X, Y, Z:  -91.01  104.06  -32.25
4.4  Line 6263 of rad 0.107 links to 6262 of rad 0.032.  (no action taken)
     B1      X, Y, Z:  1.02  90.68  -29.69
4.4  Line 6343 of rad 0.107 links to 6342 of rad 0.046.  (no action taken)
     B1      X, Y, Z:  5.55  100.98  -31.12
4.4  Line 6775 of rad 0.156 links to 6774 of rad 0.063.  (no action taken)
     B1      X, Y, Z:  10.42  114.29  -15.92
4.4  Line 6788 of rad 0.154 links to 6787 of rad 1.25E-4.  (no action taken)
     B1      X, Y, Z:  3.33  116.57  -20.37
4.4  Line 6837 of rad 0.098 links to 6836 of rad 0.044.  (no action taken)
     B1      X, Y, Z:  3.52  109.57  -30.25
4.4  Line 7201 of rad 0.584 links to 7190 of rad 0.107.  (no action taken)
     B1      X, Y, Z:  9.72  111.67  -42.71
4.4  Line 7359 of rad 0.119 links to 7358 of rad 0.056.  (no action taken)
     B1      X, Y, Z:  12.03  109.46  -50.32
4.4  Line 7482 of rad 0.209 links to 7481 of rad 0.094.  (no action taken)
     B1      X, Y, Z:  6.44  108.45  -51.13
4.4  Line 7857 of rad 0.092 links to 7856 of rad 0.033.  (no action taken)
     B1      X, Y, Z:  16.3  110.37  -45.28
4.4  Line 7878 of rad 0.157 links to 7877 of rad 0.074.  (no action taken)
     B1      X, Y, Z:  19.8  111.37  -44.35
4.4  Line 7944 of rad 0.134 links to 7943 of rad 0.067.  (no action taken)
     B1      X, Y, Z:  19.14  109.76  -41.35
4.4  Line 8197 of rad 0.183 links to 8195 of rad 0.084.  (no action taken)
     B1      X, Y, Z:  34.88  111.56  -43.54
4.4  Line 8319 of rad 0.285 links to 8318 of rad 0.11.  (no action taken)
     B1      X, Y, Z:  43.4  115.46  -41.89
4.4  Line 8380 of rad 0.457 links to 8369 of rad 0.042.  (no action taken)
     B1      X, Y, Z:  43.04  120.26  -40.99
4.4  Line 8392 of rad 0.204 links to 8391 of rad 0.082.  (no action taken)
     B1      X, Y, Z:  44.78  116.17  -42.42
4.4  Line 8479 of rad 0.108 links to 8478 of rad 0.05.  (no action taken)
     B1      X, Y, Z:  39.09  112.17  -45.25
4.4  Line 8527 of rad 0.106 links to 8526 of rad 1.25E-4.  (no action taken)
     B1      X, Y, Z:  33.95  116.17  -47.07
4.4  Line 8700 of rad 0.188 links to 8699 of rad 0.081.  (no action taken)
     B1      X, Y, Z:  35.04  120.37  -45.53
4.4  Line 8732 of rad 0.227 links to 8731 of rad 0.082.  (no action taken)
     B1      X, Y, Z:  35.21  120.37  -47.53
4.4  Line 8813 of rad 0.105 links to 8812 of rad 0.05.  (no action taken)
     B1      X, Y, Z:  35.86  117.15  -53.6
4.4  Line 9006 of rad 0.744 links to 8995 of rad 0.082.  (no action taken)
     B1      X, Y, Z:  33.82  119.96  -47.28
4.4  Line 9029 of rad 0.119 links to 9028 of rad 0.056.  (no action taken)
     B1      X, Y, Z:  35.35  117.06  -47.2
4.4  Line 9155 of rad 0.116 links to 9154 of rad 0.053.  (no action taken)
     B1      X, Y, Z:  18.8  113.65  -51.17
4.4  Line 9159 of rad 0.105 links to 9158 of rad 0.032.  (no action taken)
     B1      X, Y, Z:  19.03  114.15  -51.31
4.4  Line 9178 of rad 0.128 links to 9177 of rad 0.059.  (no action taken)
     B1      X, Y, Z:  21.53  112.06  -53.35
4.4  Line 9192 of rad 0.121 links to 9191 of rad 0.057.  (no action taken)
     B1      X, Y, Z:  19.3  111.56  -54.18
4.4  Line 9211 of rad 0.156 links to 9209 of rad 0.07.  (no action taken)
     B1      X, Y, Z:  27.41  112.76  -49.54
4.4  Line 9241 of rad 0.711 links to 9236 of rad 0.047.  (no action taken)
     B1      X, Y, Z:  29.83  111.85  -51.78
4.4  Line 9273 of rad 0.703 links to 9243 of rad 0.1.  (no action taken)
     B1      X, Y, Z:  29.78  111.85  -51.82
4.4  Line 9372 of rad 0.095 links to 9370 of rad 0.034.  (no action taken)
     B1      X, Y, Z:  25.26  122.45  -51.72
4.4  Line 9376 of rad 0.136 links to 9375 of rad 0.063.  (no action taken)
     B1      X, Y, Z:  25.08  121.85  -51.96
4.4  Line 9408 of rad 0.145 links to 9407 of rad 0.054.  (no action taken)
     B1      X, Y, Z:  27.17  115.06  -53.75
4.4  Line 9423 of rad 0.116 links to 9421 of rad 0.051.  (no action taken)
     B1      X, Y, Z:  30.01  113.06  -47.84
4.4  Line 9429 of rad 0.413 links to 9057 of rad 0.025.  (no action taken)
     B1      X, Y, Z:  31.48  115.06  -47.89
4.4  Line 9444 of rad 0.131 links to 9443 of rad 0.063.  (no action taken)
     B1      X, Y, Z:  31.75  114.46  -46.96
4.4  Line 9582 of rad 0.63 links to 9577 of rad 0.184.  (no action taken)
     B1      X, Y, Z:  47.5  119.37  -43.57
4.4  Line 9688 of rad 0.487 links to 9686 of rad 0.177.  (no action taken)
     B1      X, Y, Z:  47.31  109.37  -43.49
4.4  Line 9937 of rad 0.115 links to 9936 of rad 0.057.  (no action taken)
     B1      X, Y, Z:  57.88  112.37  -41.67
4.4  Line 10039 of rad 0.094 links to 10038 of rad 0.03.  (no action taken)
     B1      X, Y, Z:  65.75  110.57  -30.35
4.4  Line 10113 of rad 0.108 links to 10112 of rad 0.052.  (no action taken)
     B1      X, Y, Z:  62.53  105.28  -30.23
4.4  Line 10189 of rad 0.111 links to 10188 of rad 0.052.  (no action taken)
     B1      X, Y, Z:  65.0  110.48  -31.26
4.4  Line 10202 of rad 0.109 links to 10201 of rad 0.031.  (no action taken)
     B1      X, Y, Z:  54.24  113.26  -44.38
4.4  Line 10342 of rad 0.245 links to 10336 of rad 0.074.  (no action taken)
     B1      X, Y, Z:  62.71  117.87  -42.17
4.4  Line 10374 of rad 0.153 links to 10373 of rad 0.061.  (no action taken)
     B1      X, Y, Z:  61.92  116.17  -42.84
4.4  Line 10431 of rad 0.076 links to 10430 of rad 0.034.  (no action taken)
     B1      X, Y, Z:  51.54  119.76  -42.59
4.4  Line 10577 of rad 0.439 links to 10570 of rad 0.108.  (no action taken)
     B1      X, Y, Z:  50.71  121.26  -42.17
4.4  Line 10592 of rad 0.63 links to 10587 of rad 0.054.  (no action taken)
     B1      X, Y, Z:  47.53  119.37  -43.53
4.4  Line 10655 of rad 0.085 links to 10654 of rad 0.035.  (no action taken)
     B1      X, Y, Z:  27.14  107.17  -46.82
4.4  Line 10669 of rad 0.111 links to 10668 of rad 0.039.  (no action taken)
     B1      X, Y, Z:  26.05  107.26  -47.63
4.4  Line 10740 of rad 0.106 links to 10739 of rad 0.046.  (no action taken)
     B1      X, Y, Z:  27.85  105.17  -49.79
4.4  Line 10896 of rad 0.465 links to 10886 of rad 0.069.  (no action taken)
     B1      X, Y, Z:  17.37  98.51  -52.7
4.4  Line 10913 of rad 0.465 links to 10905 of rad 1.25E-4.  (no action taken)
     B1      X, Y, Z:  17.35  98.45  -52.75
4.4  Line 10921 of rad 0.092 links to 10920 of rad 0.04.  (no action taken)
     B1      X, Y, Z:  18.41  99.95  -51.67
4.4  Line 10957 of rad 0.111 links to 10956 of rad 0.038.  (no action taken)
     B1      X, Y, Z:  19.62  102.95  -52.6
4.4  Line 11253 of rad 0.066 links to 11252 of rad 0.033.  (no action taken)
     B1      X, Y, Z:  48.92  108.67  -35.39
4.4  Line 11254 of rad 0.152 links to 11253 of rad 0.066.  (no action taken)
     B1      X, Y, Z:  49.0  108.76  -35.39
4.4  Line 11289 of rad 0.671 links to 11286 of rad 0.121.  (no action taken)
     B1      X, Y, Z:  50.72  107.18  -34.27
4.4  Line 11423 of rad 0.249 links to 11403 of rad 0.081.  (no action taken)
     B1      X, Y, Z:  51.21  103.48  -31.3
4.4  Line 11473 of rad 0.134 links to 11472 of rad 0.063.  (no action taken)
     B1      X, Y, Z:  47.96  103.57  -33.81
4.4  Line 11489 of rad 0.126 links to 11488 of rad 0.048.  (no action taken)
     B1      X, Y, Z:  48.38  103.68  -34.5
4.4  Line 11506 of rad 0.105 links to 11504 of rad 0.045.  (no action taken)
     B1      X, Y, Z:  46.1  102.37  -34.86
4.4  Line 11661 of rad 0.104 links to 11660 of rad 0.046.  (no action taken)
     B1      X, Y, Z:  59.63  113.07  -27.35
4.4  Line 11705 of rad 0.141 links to 11704 of rad 0.056.  (no action taken)
     B1      X, Y, Z:  61.53  113.68  -26.87
4.4  Line 11773 of rad 0.273 links to 11766 of rad 1.25E-4.  (no action taken)
     B1      X, Y, Z:  50.89  110.57  -33.17
4.4  Line 11785 of rad 0.122 links to 11784 of rad 0.038.  (no action taken)
     B1      X, Y, Z:  52.53  111.48  -32.21
4.4  Line 12018 of rad 0.102 links to 12016 of rad 0.047.  (no action taken)
     B1      X, Y, Z:  57.77  101.28  -31.42
4.4  Line 12159 of rad 0.13 links to 12158 of rad 0.058.  (no action taken)
     B1      X, Y, Z:  54.25  102.28  -21.92
4.4  Line 12440 of rad 0.104 links to 12436 of rad 1.25E-4.  (no action taken)
     B1      X, Y, Z:  64.65  98.62  -11.83
4.4  Line 12665 of rad 0.096 links to 12664 of rad 0.048.  (no action taken)
     B1      X, Y, Z:  50.21  102.57  -22.67
4.4  Line 12740 of rad 0.096 links to 12739 of rad 0.045.  (no action taken)
     B1      X, Y, Z:  55.21  103.46  -19.25
4.4  Line 12759 of rad 0.218 links to 12757 of rad 0.103.  (no action taken)
     B1      X, Y, Z:  55.22  105.57  -23.73
4.4  Line 12893 of rad 0.137 links to 12892 of rad 0.068.  (no action taken)
     B1      X, Y, Z:  65.68  106.87  -22.92
4.4  Line 13091 of rad 0.112 links to 13090 of rad 0.032.  (no action taken)
     B1      X, Y, Z:  68.84  108.87  -17.35
4.4  Line 13198 of rad 0.102 links to 13197 of rad 0.047.  (no action taken)
     B1      X, Y, Z:  64.35  107.78  -15.71
4.4  Line 13230 of rad 0.437 links to 13216 of rad 1.25E-4.  (no action taken)
     B1      X, Y, Z:  65.93  108.98  -13.93
4.4  Line 13400 of rad 0.134 links to 13399 of rad 0.067.  (no action taken)
     B1      X, Y, Z:  63.14  101.07  -27.39
4.4  Line 13454 of rad 0.103 links to 13453 of rad 0.045.  (no action taken)
     B1      X, Y, Z:  62.21  101.46  -23.78
4.4  Line 13533 of rad 0.155 links to 13532 of rad 0.069.  (no action taken)
     B1      X, Y, Z:  54.56  103.07  -29.35
4.4  Line 13555 of rad 0.374 links to 13545 of rad 0.162.  (no action taken)
     B1      X, Y, Z:  55.75  103.28  -28.66
4.4  Line 13578 of rad 0.374 links to 13572 of rad 0.044.  (no action taken)
     B1      X, Y, Z:  55.71  103.18  -28.69
4.4  Line 13810 of rad 0.114 links to 13809 of rad 0.05.  (no action taken)
     B1      X, Y, Z:  50.68  110.78  -15.75
4.4  Line 13957 of rad 0.592 links to 13943 of rad 1.25E-4.  (no action taken)
     B1      X, Y, Z:  57.97  107.78  -11.85
4.4  Line 13962 of rad 0.146 links to 13961 of rad 0.045.  (no action taken)
     B1      X, Y, Z:  57.17  106.48  -12.35
4.4  Line 14230 of rad 0.404 links to 14229 of rad 0.046.  (no action taken)
     B1      X, Y, Z:  54.71  122.76  -35.1
4.4  Line 14248 of rad 0.252 links to 14247 of rad 0.094.  (no action taken)
     B1      X, Y, Z:  55.78  123.37  -33.28
4.4  Line 14296 of rad 0.535 links to 14122 of rad 0.018.  (no action taken)
     B1      X, Y, Z:  50.6  116.87  -33.85
4.4  Line 14308 of rad 0.112 links to 14306 of rad 0.05.  (no action taken)
     B1      X, Y, Z:  52.1  114.98  -33.78
4.4  Line 14424 of rad 0.273 links to 14422 of rad 0.108.  (no action taken)
     B1      X, Y, Z:  43.71  104.26  -36.17
4.4  Line 14563 of rad 0.143 links to 14562 of rad 0.025.  (no action taken)
     B1      X, Y, Z:  22.76  106.67  -41.84
4.4  Line 14574 of rad 0.141 links to 14573 of rad 0.059.  (no action taken)
     B1      X, Y, Z:  12.97  106.96  -39.5
4.4  Line 14767 of rad 0.108 links to 14766 of rad 0.043.  (no action taken)
     B1      X, Y, Z:  8.92  117.96  -37.35
4.4  Line 14826 of rad 0.22 links to 14825 of rad 0.084.  (no action taken)
     B1      X, Y, Z:  4.4  118.56  -41.64
4.4  Line 14911 of rad 0.155 links to 14910 of rad 0.065.  (no action taken)
     B1      X, Y, Z:  18.17  113.87  -39.85
4.4  Line 15093 of rad 0.705 links to 15092 of rad 0.26.  (no action taken)
     B1      X, Y, Z:  20.53  124.17  -43.92
4.4  Line 15112 of rad 0.139 links to 15111 of rad 0.068.  (no action taken)
     B1      X, Y, Z:  20.92  124.87  -46.54
4.4  Line 15269 of rad 0.216 links to 14927 of rad 0.074.  (no action taken)
     B1      X, Y, Z:  15.75  113.76  -39.27
4.4  Line 15329 of rad 0.233 links to 15328 of rad 0.106.  (no action taken)
     B1      X, Y, Z:  15.66  104.76  -41.35
4.4  Line 15412 of rad 0.137 links to 15411 of rad 0.028.  (no action taken)
     B1      X, Y, Z:  18.07  103.46  -42.47
4.4  Line 15453 of rad 0.097 links to 15452 of rad 0.038.  (no action taken)
     B1      X, Y, Z:  9.99  105.17  -38.97
4.4  Line 15647 of rad 0.206 links to 15646 of rad 0.075.  (no action taken)
     B1      X, Y, Z:  14.21  82.79  -43.21
4.4  Line 15741 of rad 0.136 links to 15740 of rad 0.066.  (no action taken)
     B1      X, Y, Z:  14.06  84.54  -45.64
4.4  Line 16012 of rad 0.218 links to 16003 of rad 0.078.  (no action taken)
     B1      X, Y, Z:  14.83  87.71  -51.93
4.4  Line 16160 of rad 0.122 links to 16159 of rad 0.057.  (no action taken)
     B1      X, Y, Z:  10.8  93.6  -56.22
4.4  Line 16291 of rad 0.131 links to 16290 of rad 0.044.  (no action taken)
     B1      X, Y, Z:  11.5  100.45  -56.5
4.4  Line 16304 of rad 0.087 links to 16303 of rad 0.041.  (no action taken)
     B1      X, Y, Z:  12.81  94.26  -53.72
4.4  Line 16358 of rad 0.146 links to 16357 of rad 0.071.  (no action taken)
     B1      X, Y, Z:  17.82  89.4  -54.2
4.4  Line 16530 of rad 0.302 links to 16526 of rad 0.077.  (no action taken)
     B1      X, Y, Z:  28.16  88.32  -47.49
4.4  Line 16555 of rad 0.13 links to 16554 of rad 0.064.  (no action taken)
     B1      X, Y, Z:  29.57  88.9  -49.29
4.4  Line 16582 of rad 0.119 links to 16581 of rad 0.059.  (no action taken)
     B1      X, Y, Z:  18.17  85.7  -45.25
4.4  Line 16675 of rad 0.098 links to 16674 of rad 0.043.  (no action taken)
     B1      X, Y, Z:  20.35  84.12  -42.11
4.4  Line 16699 of rad 0.222 links to 16698 of rad 0.076.  (no action taken)
     B1      X, Y, Z:  20.6  82.57  -42.99
4.4  Line 16787 of rad 0.13 links to 16786 of rad 0.043.  (no action taken)
     B1      X, Y, Z:  19.94  81.95  -38.39
4.4  Line 16809 of rad 0.363 links to 16803 of rad 0.056.  (no action taken)
     B1      X, Y, Z:  23.12  83.31  -38.64
4.4  Line 16828 of rad 0.106 links to 16827 of rad 0.043.  (no action taken)
     B1      X, Y, Z:  24.58  83.12  -38.61
4.4  Line 16933 of rad 0.122 links to 16932 of rad 0.052.  (no action taken)
     B1      X, Y, Z:  30.71  87.03  -45.07
4.4  Line 16937 of rad 0.108 links to 16936 of rad 0.051.  (no action taken)
     B1      X, Y, Z:  30.32  82.81  -43.88
4.4  Line 16961 of rad 0.128 links to 16960 of rad 0.064.  (no action taken)
     B1      X, Y, Z:  33.17  81.23  -42.96
4.4  Line 17084 of rad 0.095 links to 17083 of rad 0.047.  (no action taken)
     B1      X, Y, Z:  35.42  80.28  -36.67
4.4  Line 17186 of rad 0.104 links to 17185 of rad 0.045.  (no action taken)
     B1      X, Y, Z:  38.28  79.89  -30.96
4.4  Line 17409 of rad 0.093 links to 17408 of rad 0.044.  (no action taken)
     B1      X, Y, Z:  51.67  76.67  -27.01
4.4  Line 17515 of rad 0.502 links to 17502 of rad 0.127.  (no action taken)
     B1      X, Y, Z:  39.2  82.42  -32.9
4.4  Line 18262 of rad 0.578 links to 18252 of rad 0.025.  (no action taken)
     B1      X, Y, Z:  43.82  81.29  -25.85
4.4  Line 18366 of rad 0.579 links to 18365 of rad 0.076.  (no action taken)
     B1      X, Y, Z:  39.85  90.65  -26.01
4.4  Line 18533 of rad 0.16 links to 18532 of rad 0.042.  (no action taken)
     B1      X, Y, Z:  41.92  74.9  -40.71
4.4  Line 18538 of rad 0.078 links to 18537 of rad 0.036.  (no action taken)
     B1      X, Y, Z:  42.2  75.06  -40.17
4.4  Line 18763 of rad 0.291 links to 18604 of rad 0.097.  (no action taken)
     B1      X, Y, Z:  46.74  74.32  -43.64
4.4  Line 18801 of rad 0.076 links to 18800 of rad 0.037.  (no action taken)
     B1      X, Y, Z:  46.57  76.15  -41.77
4.4  Line 18833 of rad 0.507 links to 18832 of rad 0.082.  (no action taken)
     B1      X, Y, Z:  45.02  75.2  -44.67
4.4  Line 18930 of rad 0.106 links to 18929 of rad 0.045.  (no action taken)
     B1      X, Y, Z:  36.9  77.2  -45.89
4.4  Line 19059 of rad 0.119 links to 19058 of rad 0.046.  (no action taken)
     B1      X, Y, Z:  43.07  80.25  -38.03
4.4  Line 19187 of rad 0.102 links to 19186 of rad 0.048.  (no action taken)
     B1      X, Y, Z:  30.85  78.34  -44.93
4.4  Line 19212 of rad 0.162 links to 19211 of rad 0.074.  (no action taken)
     B1      X, Y, Z:  33.45  80.87  -45.4
4.4  Line 19215 of rad 0.107 links to 19214 of rad 0.053.  (no action taken)
     B1      X, Y, Z:  33.6  80.73  -45.89
4.4  Line 19235 of rad 0.522 links to 19203 of rad 0.156.  (no action taken)
     B1      X, Y, Z:  32.06  80.56  -46.42
4.4  Line 19294 of rad 0.522 links to 19288 of rad 0.106.  (no action taken)
     B1      X, Y, Z:  32.07  80.53  -46.6
4.4  Line 19387 of rad 0.107 links to 19384 of rad 0.042.  (no action taken)
     B1      X, Y, Z:  32.52  80.71  -49.5
4.4  Line 19425 of rad 0.13 links to 19424 of rad 0.061.  (no action taken)
     B1      X, Y, Z:  36.06  79.09  -50.39
4.4  Line 19431 of rad 0.11 links to 19430 of rad 0.03.  (no action taken)
     B1      X, Y, Z:  34.5  78.4  -50.77
4.4  Line 19762 of rad 0.113 links to 19761 of rad 0.051.  (no action taken)
     B1      X, Y, Z:  57.4  77.04  -56.35
4.4  Line 19812 of rad 0.099 links to 19811 of rad 0.036.  (no action taken)
     B1      X, Y, Z:  53.68  74.76  -54.59
4.4  Line 19877 of rad 0.167 links to 19876 of rad 0.068.  (no action taken)
     B1      X, Y, Z:  50.82  80.12  -55.17
4.4  Line 20027 of rad 0.115 links to 20026 of rad 0.038.  (no action taken)
     B1      X, Y, Z:  46.0  65.59  -46.81
4.4  Line 20032 of rad 0.18 links to 20031 of rad 0.079.  (no action taken)
     B1      X, Y, Z:  44.78  65.34  -47.03
4.4  Line 20050 of rad 0.486 links to 19619 of rad 0.053.  (no action taken)
     B1      X, Y, Z:  45.46  79.9  -50.89
4.4  Line 20114 of rad 0.107 links to 20113 of rad 0.053.  (no action taken)
     B1      X, Y, Z:  27.17  80.59  -41.17
4.4  Line 20178 of rad 0.11 links to 20176 of rad 0.032.  (no action taken)
     B1      X, Y, Z:  29.03  80.35  -37.07
4.4  Line 20379 of rad 0.228 links to 20378 of rad 0.08.  (no action taken)
     B1      X, Y, Z:  21.12  81.87  -40.5
 
 


Number of type A irregularities = 404
Number of type B1 irregularities = 841
Number of type B2 irregularities = 0
Number of type C irregularities = 0
```
