## Supplementary material for "Automated Proofreading of Digitally Reconstructed Neural Morphology Enhances Accuracy, Scalability, and Standardization": Standardization and accuracy results: 720575940616486230.std

```
# Standardization file for /nmo_swc/Temp_LMeasure/720575940616486230.CNG.swc.swc created with StdSwc version 1.31 on 3/7/26.
# Edited SWC file saved as /nmo_swc/Temp_LMeasure/720575940616486230.CNG.swc.swc.CNG.swc.  See StdSwc1.31.doc for more information.
#
# code   irregularity_description. (action taken)
#     irregularity_type     coordinates
#
4.2  Radius of line 674 at 0.023 <= 0.05.  (no action taken)
     B1      X, Y, Z:  -44.85  18.92  -40.02
4.2  Radius of line 768 at 0.044 <= 0.05.  (no action taken)
     B1      X, Y, Z:  -41.84  22.17  -37.52
4.2  Radius of line 785 at 1.25E-4 <= 0.05.  (no action taken)
     B1      X, Y, Z:  -40.85  21.53  -37.25
4.2  Radius of line 814 at 1.25E-4 <= 0.05.  (no action taken)
     B1      X, Y, Z:  -40.96  21.85  -36.65
4.2  Radius of line 820 at 1.25E-4 <= 0.05.  (no action taken)
     B1      X, Y, Z:  -42.78  23.6  -35.93
4.2  Radius of line 849 at 0.035 <= 0.05.  (no action taken)
     B1      X, Y, Z:  -42.34  22.08  -39.15
4.2  Radius of line 933 at 0.042 <= 0.05.  (no action taken)
     B1      X, Y, Z:  -42.9  15.83  -38.9
4.2  Radius of line 1121 at 1.25E-4 <= 0.05.  (no action taken)
     B1      X, Y, Z:  -38.7  14.5  -38.15
4.2  Radius of line 1146 at 0.046 <= 0.05.  (no action taken)
     B1      X, Y, Z:  -37.61  16.91  -38.67
4.2  Radius of line 1176 at 1.25E-4 <= 0.05.  (no action taken)
     B1      X, Y, Z:  -37.74  16.42  -38.88
4.2  Radius of line 1237 at 1.25E-4 <= 0.05.  (no action taken)
     B1      X, Y, Z:  -39.25  13.01  -40.75
4.2  Radius of line 1241 at 1.25E-4 <= 0.05.  (no action taken)
     B1      X, Y, Z:  -41.49  12.82  -39.64
4.2  Radius of line 1247 at 1.25E-4 <= 0.05.  (no action taken)
     B1      X, Y, Z:  -40.28  16.42  -36.42
4.2  Radius of line 1573 at 0.046 <= 0.05.  (no action taken)
     B1      X, Y, Z:  -40.95  5.7  -49.78
4.2  Radius of line 1624 at 0.042 <= 0.05.  (no action taken)
     B1      X, Y, Z:  -41.07  4.82  -45.96
4.2  Radius of line 1626 at 1.25E-4 <= 0.05.  (no action taken)
     B1      X, Y, Z:  -41.84  5.3  -46.09
4.2  Radius of line 1637 at 1.25E-4 <= 0.05.  (no action taken)
     B1      X, Y, Z:  -42.67  3.77  -48.72
4.2  Radius of line 1654 at 1.25E-4 <= 0.05.  (no action taken)
     B1      X, Y, Z:  -40.65  4.2  -47.71
4.2  Radius of line 1782 at 1.25E-4 <= 0.05.  (no action taken)
     B1      X, Y, Z:  -34.13  4.73  -52.35
4.2  Radius of line 1812 at 0.045 <= 0.05.  (no action taken)
     B1      X, Y, Z:  -38.84  8.18  -48.39
4.2  Radius of line 1820 at 1.25E-4 <= 0.05.  (no action taken)
     B1      X, Y, Z:  -37.39  6.48  -50.52
4.2  Radius of line 1832 at 1.25E-4 <= 0.05.  (no action taken)
     B1      X, Y, Z:  -36.32  8.21  -49.21
4.2  Radius of line 1845 at 1.25E-4 <= 0.05.  (no action taken)
     B1      X, Y, Z:  -38.45  9.16  -49.25
4.2  Radius of line 1867 at 1.25E-4 <= 0.05.  (no action taken)
     B1      X, Y, Z:  -40.96  10.41  -49.89
4.2  Radius of line 1879 at 0.031 <= 0.05.  (no action taken)
     B1      X, Y, Z:  -42.34  9.99  -50.1
4.2  Radius of line 1893 at 0.048 <= 0.05.  (no action taken)
     B1      X, Y, Z:  -41.17  11.07  -51.63
4.2  Radius of line 1971 at 0.04 <= 0.05.  (no action taken)
     B1      X, Y, Z:  -37.71  10.93  -51.92
4.2  Radius of line 1981 at 1.25E-4 <= 0.05.  (no action taken)
     B1      X, Y, Z:  -38.96  11.11  -49.68
4.2  Radius of line 1999 at 0.041 <= 0.05.  (no action taken)
     B1      X, Y, Z:  -41.43  7.94  -49.86
4.2  Radius of line 2007 at 1.25E-4 <= 0.05.  (no action taken)
     B1      X, Y, Z:  -39.17  4.37  -49.06
4.2  Radius of line 2372 at 1.25E-4 <= 0.05.  (no action taken)
     B1      X, Y, Z:  -22.53  18.25  -40.53
4.2  Radius of line 2398 at 0.049 <= 0.05.  (no action taken)
     B1      X, Y, Z:  -20.6  14.5  -42.64
4.2  Radius of line 2418 at 0.047 <= 0.05.  (no action taken)
     B1      X, Y, Z:  -22.71  14.14  -43.97
4.2  Radius of line 2422 at 1.25E-4 <= 0.05.  (no action taken)
     B1      X, Y, Z:  -22.8  13.91  -43.24
4.2  Radius of line 2428 at 0.034 <= 0.05.  (no action taken)
     B1      X, Y, Z:  -21.53  12.31  -41.22
4.2  Radius of line 2474 at 0.041 <= 0.05.  (no action taken)
     B1      X, Y, Z:  -23.89  10.42  -42.29
4.2  Radius of line 2494 at 1.25E-4 <= 0.05.  (no action taken)
     B1      X, Y, Z:  -23.0  11.71  -40.46
4.2  Radius of line 2534 at 1.25E-4 <= 0.05.  (no action taken)
     B1      X, Y, Z:  -17.01  15.47  -39.11
4.2  Radius of line 2588 at 1.25E-4 <= 0.05.  (no action taken)
     B1      X, Y, Z:  -21.3  14.08  -37.63
4.2  Radius of line 2598 at 1.25E-4 <= 0.05.  (no action taken)
     B1      X, Y, Z:  -21.14  11.58  -40.89
4.2  Radius of line 2649 at 1.25E-4 <= 0.05.  (no action taken)
     B1      X, Y, Z:  -24.91  11.66  -48.43
4.2  Radius of line 2651 at 1.25E-4 <= 0.05.  (no action taken)
     B1      X, Y, Z:  -24.82  11.72  -47.29
4.2  Radius of line 2736 at 1.25E-4 <= 0.05.  (no action taken)
     B1      X, Y, Z:  -20.78  18.19  -46.14
4.2  Radius of line 3144 at 1.25E-4 <= 0.05.  (no action taken)
     B1      X, Y, Z:  -19.1  13.64  -49.0
4.2  Radius of line 3146 at 0.036 <= 0.05.  (no action taken)
     B1      X, Y, Z:  -19.14  12.14  -47.59
4.2  Radius of line 3187 at 1.25E-4 <= 0.05.  (no action taken)
     B1      X, Y, Z:  -13.69  12.4  -46.53
4.2  Radius of line 3235 at 0.041 <= 0.05.  (no action taken)
     B1      X, Y, Z:  -15.25  7.08  -49.5
4.2  Radius of line 3239 at 1.25E-4 <= 0.05.  (no action taken)
     B1      X, Y, Z:  -15.4  7.29  -48.53
4.2  Radius of line 3259 at 1.25E-4 <= 0.05.  (no action taken)
     B1      X, Y, Z:  -15.64  9.34  -47.2
4.2  Radius of line 3275 at 0.048 <= 0.05.  (no action taken)
     B1      X, Y, Z:  -17.62  7.08  -47.57
4.2  Radius of line 3335 at 1.25E-4 <= 0.05.  (no action taken)
     B1      X, Y, Z:  -18.58  4.51  -50.06
4.2  Radius of line 3341 at 1.25E-4 <= 0.05.  (no action taken)
     B1      X, Y, Z:  -19.82  4.45  -49.18
4.2  Radius of line 3361 at 1.25E-4 <= 0.05.  (no action taken)
     B1      X, Y, Z:  -18.71  6.46  -47.89
4.2  Radius of line 3382 at 1.25E-4 <= 0.05.  (no action taken)
     B1      X, Y, Z:  -16.05  8.49  -48.57
4.2  Radius of line 3384 at 1.25E-4 <= 0.05.  (no action taken)
     B1      X, Y, Z:  -16.37  11.47  -48.22
4.2  Radius of line 3454 at 0.03 <= 0.05.  (no action taken)
     B1      X, Y, Z:  -10.52  19.92  -46.7
4.5  Radius of terminal line 3455 at 0.838 >= 5.0 stdevs above the mean.  (no action taken)
     B1      X, Y, Z:  -10.36  20.07  -45.32
4.2  Radius of line 3487 at 1.25E-4 <= 0.05.  (no action taken)
     B1      X, Y, Z:  -12.81  20.51  -43.35
4.2  Radius of line 3748 at 1.25E-4 <= 0.05.  (no action taken)
     B1      X, Y, Z:  -12.35  24.44  -56.03
4.2  Radius of line 3784 at 1.25E-4 <= 0.05.  (no action taken)
     B1      X, Y, Z:  -10.93  21.71  -53.07
4.2  Radius of line 3842 at 1.25E-4 <= 0.05.  (no action taken)
     B1      X, Y, Z:  -15.0  22.6  -59.5
4.2  Radius of line 3859 at 1.25E-4 <= 0.05.  (no action taken)
     B1      X, Y, Z:  -14.35  23.12  -60.11
4.2  Radius of line 3917 at 1.25E-4 <= 0.05.  (no action taken)
     B1      X, Y, Z:  -13.66  25.48  -59.64
4.2  Radius of line 3932 at 1.25E-4 <= 0.05.  (no action taken)
     B1      X, Y, Z:  -15.89  25.87  -60.14
4.2  Radius of line 3944 at 1.25E-4 <= 0.05.  (no action taken)
     B1      X, Y, Z:  -13.16  21.12  -59.45
4.2  Radius of line 4173 at 1.25E-4 <= 0.05.  (no action taken)
     B1      X, Y, Z:  -3.64  28.55  -59.14
4.2  Radius of line 4179 at 1.25E-4 <= 0.05.  (no action taken)
     B1      X, Y, Z:  -3.22  28.44  -59.29
4.2  Radius of line 4189 at 1.25E-4 <= 0.05.  (no action taken)
     B1      X, Y, Z:  -3.45  28.3  -59.57
4.2  Radius of line 4198 at 0.05 <= 0.05.  (no action taken)
     B1      X, Y, Z:  -4.42  30.17  -58.13
4.2  Radius of line 4228 at 1.25E-4 <= 0.05.  (no action taken)
     B1      X, Y, Z:  -3.66  30.28  -58.85
4.2  Radius of line 4358 at 0.036 <= 0.05.  (no action taken)
     B1      X, Y, Z:  -11.06  28.46  -58.65
4.2  Radius of line 4360 at 0.014 <= 0.05.  (no action taken)
     B1      X, Y, Z:  -11.08  28.39  -58.81
4.2  Radius of line 4377 at 1.25E-4 <= 0.05.  (no action taken)
     B1      X, Y, Z:  -14.25  28.23  -59.45
4.2  Radius of line 4387 at 0.043 <= 0.05.  (no action taken)
     B1      X, Y, Z:  -14.31  26.96  -58.71
4.2  Radius of line 4393 at 1.25E-4 <= 0.05.  (no action taken)
     B1      X, Y, Z:  -14.65  28.32  -58.4
4.2  Radius of line 4472 at 0.035 <= 0.05.  (no action taken)
     B1      X, Y, Z:  -15.06  29.46  -54.85
4.2  Radius of line 4491 at 0.028 <= 0.05.  (no action taken)
     B1      X, Y, Z:  -14.33  26.78  -51.35
4.2  Radius of line 4635 at 0.034 <= 0.05.  (no action taken)
     B1      X, Y, Z:  -7.69  25.05  -45.86
4.2  Radius of line 4636 at 1.25E-4 <= 0.05.  (no action taken)
     B1      X, Y, Z:  -7.67  24.91  -46.07
4.2  Radius of line 4828 at 1.25E-4 <= 0.05.  (no action taken)
     B1      X, Y, Z:  -17.57  23.42  -45.46
4.2  Radius of line 4844 at 1.25E-4 <= 0.05.  (no action taken)
     B1      X, Y, Z:  -13.05  24.87  -44.07
4.2  Radius of line 4875 at 1.25E-4 <= 0.05.  (no action taken)
     B1      X, Y, Z:  -14.49  23.3  -44.6
4.2  Radius of line 4887 at 1.25E-4 <= 0.05.  (no action taken)
     B1      X, Y, Z:  -10.15  25.8  -42.63
4.2  Radius of line 4996 at 1.25E-4 <= 0.05.  (no action taken)
     B1      X, Y, Z:  -4.92  27.14  -36.46
4.2  Radius of line 5009 at 1.25E-4 <= 0.05.  (no action taken)
     B1      X, Y, Z:  -5.96  26.16  -38.29
4.2  Radius of line 5072 at 1.25E-4 <= 0.05.  (no action taken)
     B1      X, Y, Z:  -10.03  29.23  -47.68
4.2  Radius of line 5530 at 1.25E-4 <= 0.05.  (no action taken)
     B1      X, Y, Z:  -68.95  41.34  -48.92
4.2  Radius of line 5553 at 1.25E-4 <= 0.05.  (no action taken)
     B1      X, Y, Z:  -33.64  43.0  -32.84
4.2  Radius of line 6021 at 1.25E-4 <= 0.05.  (no action taken)
     B1      X, Y, Z:  -39.28  42.5  -51.28
4.2  Radius of line 6064 at 0.047 <= 0.05.  (no action taken)
     B1      X, Y, Z:  -43.32  43.42  -54.93
4.2  Radius of line 6071 at 1.25E-4 <= 0.05.  (no action taken)
     B1      X, Y, Z:  -44.88  42.14  -52.68
4.2  Radius of line 6078 at 0.037 <= 0.05.  (no action taken)
     B1      X, Y, Z:  -45.64  42.64  -53.54
4.2  Radius of line 6143 at 1.25E-4 <= 0.05.  (no action taken)
     B1      X, Y, Z:  -43.49  39.47  -50.65
4.2  Radius of line 6160 at 0.035 <= 0.05.  (no action taken)
     B1      X, Y, Z:  -43.75  38.75  -50.35
4.2  Radius of line 6162 at 1.25E-4 <= 0.05.  (no action taken)
     B1      X, Y, Z:  -43.67  38.65  -50.04
4.2  Radius of line 6184 at 0.046 <= 0.05.  (no action taken)
     B1      X, Y, Z:  -44.32  39.02  -53.14
4.2  Radius of line 6191 at 1.25E-4 <= 0.05.  (no action taken)
     B1      X, Y, Z:  -43.35  39.93  -54.25
4.2  Radius of line 6239 at 1.25E-4 <= 0.05.  (no action taken)
     B1      X, Y, Z:  -45.14  36.31  -51.92
4.2  Radius of line 6255 at 1.25E-4 <= 0.05.  (no action taken)
     B1      X, Y, Z:  -43.56  42.0  -53.86
4.2  Radius of line 6342 at 1.25E-4 <= 0.05.  (no action taken)
     B1      X, Y, Z:  -42.82  32.45  -48.67
4.2  Radius of line 6399 at 1.25E-4 <= 0.05.  (no action taken)
     B1      X, Y, Z:  -46.03  30.32  -45.6
4.2  Radius of line 6408 at 1.25E-4 <= 0.05.  (no action taken)
     B1      X, Y, Z:  -47.13  30.51  -48.35
4.2  Radius of line 6478 at 1.25E-4 <= 0.05.  (no action taken)
     B1      X, Y, Z:  -41.95  29.12  -45.95
4.2  Radius of line 6482 at 1.25E-4 <= 0.05.  (no action taken)
     B1      X, Y, Z:  -43.09  29.32  -46.35
4.2  Radius of line 6486 at 0.031 <= 0.05.  (no action taken)
     B1      X, Y, Z:  -42.39  29.37  -46.0
4.2  Radius of line 6488 at 1.25E-4 <= 0.05.  (no action taken)
     B1      X, Y, Z:  -42.42  29.64  -45.85
4.2  Radius of line 6493 at 1.25E-4 <= 0.05.  (no action taken)
     B1      X, Y, Z:  -42.57  30.62  -48.88
4.2  Radius of line 6500 at 1.25E-4 <= 0.05.  (no action taken)
     B1      X, Y, Z:  -43.25  30.64  -49.7
4.2  Radius of line 6557 at 1.25E-4 <= 0.05.  (no action taken)
     B1      X, Y, Z:  -44.07  34.17  -50.17
4.2  Radius of line 6577 at 1.25E-4 <= 0.05.  (no action taken)
     B1      X, Y, Z:  -47.03  36.07  -49.14
4.2  Radius of line 6619 at 1.25E-4 <= 0.05.  (no action taken)
     B1      X, Y, Z:  -44.93  35.14  -44.71
4.2  Radius of line 6907 at 1.25E-4 <= 0.05.  (no action taken)
     B1      X, Y, Z:  -38.5  28.44  -20.03
4.2  Radius of line 6941 at 1.25E-4 <= 0.05.  (no action taken)
     B1      X, Y, Z:  -35.6  29.19  -18.05
4.2  Radius of line 6962 at 0.041 <= 0.05.  (no action taken)
     B1      X, Y, Z:  -35.72  31.87  -18.32
4.2  Radius of line 7017 at 0.047 <= 0.05.  (no action taken)
     B1      X, Y, Z:  -41.13  33.65  -18.05
4.2  Radius of line 7064 at 1.25E-4 <= 0.05.  (no action taken)
     B1      X, Y, Z:  -36.39  33.03  -14.81
4.2  Radius of line 7072 at 1.25E-4 <= 0.05.  (no action taken)
     B1      X, Y, Z:  -35.82  32.14  -15.78
4.2  Radius of line 7104 at 1.25E-4 <= 0.05.  (no action taken)
     B1      X, Y, Z:  -39.07  32.68  -16.62
4.2  Radius of line 7118 at 0.046 <= 0.05.  (no action taken)
     B1      X, Y, Z:  -41.0  33.99  -16.8
4.2  Radius of line 7119 at 1.25E-4 <= 0.05.  (no action taken)
     B1      X, Y, Z:  -40.95  34.09  -16.87
4.2  Radius of line 7122 at 0.041 <= 0.05.  (no action taken)
     B1      X, Y, Z:  -41.6  33.63  -17.75
4.2  Radius of line 7197 at 0.039 <= 0.05.  (no action taken)
     B1      X, Y, Z:  -33.95  28.73  -18.48
4.2  Radius of line 7200 at 1.25E-4 <= 0.05.  (no action taken)
     B1      X, Y, Z:  -33.17  28.76  -18.21
4.2  Radius of line 7209 at 0.033 <= 0.05.  (no action taken)
     B1      X, Y, Z:  -35.28  28.69  -17.32
4.2  Radius of line 7216 at 1.25E-4 <= 0.05.  (no action taken)
     B1      X, Y, Z:  -35.11  28.78  -16.71
4.2  Radius of line 7256 at 0.035 <= 0.05.  (no action taken)
     B1      X, Y, Z:  -33.57  26.39  -14.97
4.2  Radius of line 7308 at 1.25E-4 <= 0.05.  (no action taken)
     B1      X, Y, Z:  -30.94  32.02  -11.64
4.2  Radius of line 7322 at 1.25E-4 <= 0.05.  (no action taken)
     B1      X, Y, Z:  -31.62  31.87  -13.52
4.2  Radius of line 7363 at 0.05 <= 0.05.  (no action taken)
     B1      X, Y, Z:  -32.32  25.92  -11.83
4.2  Radius of line 7366 at 1.25E-4 <= 0.05.  (no action taken)
     B1      X, Y, Z:  -34.89  27.25  -17.12
4.2  Radius of line 7368 at 1.25E-4 <= 0.05.  (no action taken)
     B1      X, Y, Z:  -34.96  28.87  -17.21
4.2  Radius of line 7372 at 1.25E-4 <= 0.05.  (no action taken)
     B1      X, Y, Z:  -36.77  28.12  -19.53
4.2  Radius of line 7405 at 0.028 <= 0.05.  (no action taken)
     B1      X, Y, Z:  -46.96  35.13  -23.12
4.2  Radius of line 7483 at 1.25E-4 <= 0.05.  (no action taken)
     B1      X, Y, Z:  -47.42  33.92  -19.69
4.2  Radius of line 7503 at 1.25E-4 <= 0.05.  (no action taken)
     B1      X, Y, Z:  -46.39  31.92  -18.28
4.2  Radius of line 7641 at 0.048 <= 0.05.  (no action taken)
     B1      X, Y, Z:  -48.42  35.6  -14.14
4.2  Radius of line 7661 at 0.05 <= 0.05.  (no action taken)
     B1      X, Y, Z:  -49.59  36.42  -11.8
4.2  Radius of line 7678 at 1.25E-4 <= 0.05.  (no action taken)
     B1      X, Y, Z:  -50.96  36.43  -13.58
4.2  Radius of line 7679 at 0.047 <= 0.05.  (no action taken)
     B1      X, Y, Z:  -51.14  35.81  -13.66
4.2  Radius of line 7684 at 0.018 <= 0.05.  (no action taken)
     B1      X, Y, Z:  -50.24  36.35  -13.85
4.2  Radius of line 7704 at 1.25E-4 <= 0.05.  (no action taken)
     B1      X, Y, Z:  -53.17  37.32  -18.87
4.2  Radius of line 7708 at 1.25E-4 <= 0.05.  (no action taken)
     B1      X, Y, Z:  -51.5  36.21  -19.66
4.2  Radius of line 7737 at 1.25E-4 <= 0.05.  (no action taken)
     B1      X, Y, Z:  -37.72  47.46  -29.21
4.2  Radius of line 8219 at 0.045 <= 0.05.  (no action taken)
     B1      X, Y, Z:  -13.02  46.75  -36.25
4.2  Radius of line 8238 at 1.25E-4 <= 0.05.  (no action taken)
     B1      X, Y, Z:  -12.81  46.6  -37.11
4.2  Radius of line 8240 at 1.25E-4 <= 0.05.  (no action taken)
     B1      X, Y, Z:  -13.17  46.56  -38.09
4.2  Radius of line 8265 at 0.033 <= 0.05.  (no action taken)
     B1      X, Y, Z:  -15.83  46.81  -34.2
4.2  Radius of line 8375 at 1.25E-4 <= 0.05.  (no action taken)
     B1      X, Y, Z:  -20.08  41.5  -31.89
4.2  Radius of line 8401 at 1.25E-4 <= 0.05.  (no action taken)
     B1      X, Y, Z:  -16.51  43.72  -32.77
4.2  Radius of line 8404 at 0.019 <= 0.05.  (no action taken)
     B1      X, Y, Z:  -18.57  42.14  -32.71
4.2  Radius of line 8410 at 1.25E-4 <= 0.05.  (no action taken)
     B1      X, Y, Z:  -19.96  43.63  -36.07
4.2  Radius of line 8463 at 1.25E-4 <= 0.05.  (no action taken)
     B1      X, Y, Z:  -13.92  44.74  -38.89
4.2  Radius of line 8515 at 1.25E-4 <= 0.05.  (no action taken)
     B1      X, Y, Z:  -14.86  42.36  -37.75
4.2  Radius of line 8646 at 1.25E-4 <= 0.05.  (no action taken)
     B1      X, Y, Z:  -9.86  40.45  -33.0
4.2  Radius of line 8654 at 1.25E-4 <= 0.05.  (no action taken)
     B1      X, Y, Z:  -9.44  38.92  -31.44
4.2  Radius of line 8692 at 0.039 <= 0.05.  (no action taken)
     B1      X, Y, Z:  -10.25  40.89  -31.26
4.2  Radius of line 8704 at 0.045 <= 0.05.  (no action taken)
     B1      X, Y, Z:  -10.69  40.78  -35.21
4.2  Radius of line 8731 at 1.25E-4 <= 0.05.  (no action taken)
     B1      X, Y, Z:  -12.08  42.15  -35.5
4.2  Radius of line 8767 at 0.034 <= 0.05.  (no action taken)
     B1      X, Y, Z:  -13.86  39.81  -32.42
4.2  Radius of line 8809 at 1.25E-4 <= 0.05.  (no action taken)
     B1      X, Y, Z:  -14.66  41.47  -32.64
4.2  Radius of line 8818 at 1.25E-4 <= 0.05.  (no action taken)
     B1      X, Y, Z:  -13.28  40.6  -35.42
4.2  Radius of line 8825 at 1.25E-4 <= 0.05.  (no action taken)
     B1      X, Y, Z:  -15.52  44.47  -41.2
4.2  Radius of line 8831 at 0.04 <= 0.05.  (no action taken)
     B1      X, Y, Z:  -16.42  43.84  -41.92
4.2  Radius of line 8839 at 1.25E-4 <= 0.05.  (no action taken)
     B1      X, Y, Z:  -18.94  41.42  -39.09
4.2  Radius of line 9257 at 0.028 <= 0.05.  (no action taken)
     B1      X, Y, Z:  -9.47  29.32  -24.44
4.2  Radius of line 9441 at 0.047 <= 0.05.  (no action taken)
     B1      X, Y, Z:  -3.02  12.03  -28.46
4.2  Radius of line 9501 at 1.25E-4 <= 0.05.  (no action taken)
     B1      X, Y, Z:  -7.87  14.6  -29.1
4.2  Radius of line 9516 at 1.25E-4 <= 0.05.  (no action taken)
     B1      X, Y, Z:  -5.75  15.26  -27.67
4.2  Radius of line 9521 at 0.048 <= 0.05.  (no action taken)
     B1      X, Y, Z:  -5.67  15.69  -27.08
4.2  Radius of line 9581 at 1.25E-4 <= 0.05.  (no action taken)
     B1      X, Y, Z:  -7.04  12.75  -26.26
4.2  Radius of line 9692 at 1.25E-4 <= 0.05.  (no action taken)
     B1      X, Y, Z:  -4.41  11.21  -24.5
4.2  Radius of line 9780 at 1.25E-4 <= 0.05.  (no action taken)
     B1      X, Y, Z:  -7.55  9.19  -28.44
4.2  Radius of line 9900 at 0.048 <= 0.05.  (no action taken)
     B1      X, Y, Z:  -17.57  11.18  -33.46
4.2  Radius of line 9901 at 1.25E-4 <= 0.05.  (no action taken)
     B1      X, Y, Z:  -17.71  11.32  -33.45
4.2  Radius of line 9931 at 1.25E-4 <= 0.05.  (no action taken)
     B1      X, Y, Z:  -13.35  5.87  -29.62
4.2  Radius of line 9948 at 0.041 <= 0.05.  (no action taken)
     B1      X, Y, Z:  -13.15  8.08  -31.08
4.2  Radius of line 9956 at 1.25E-4 <= 0.05.  (no action taken)
     B1      X, Y, Z:  -13.25  7.33  -31.82
4.2  Radius of line 9958 at 0.05 <= 0.05.  (no action taken)
     B1      X, Y, Z:  -13.6  8.1  -32.14
4.2  Radius of line 9970 at 0.044 <= 0.05.  (no action taken)
     B1      X, Y, Z:  -7.46  10.27  -26.3
4.2  Radius of line 9971 at 0.049 <= 0.05.  (no action taken)
     B1      X, Y, Z:  -7.44  10.31  -26.16
4.2  Radius of line 10017 at 1.25E-4 <= 0.05.  (no action taken)
     B1      X, Y, Z:  -8.14  11.11  -23.82
4.2  Radius of line 10129 at 1.25E-4 <= 0.05.  (no action taken)
     B1      X, Y, Z:  -9.66  12.67  -28.1
4.2  Radius of line 10154 at 1.25E-4 <= 0.05.  (no action taken)
     B1      X, Y, Z:  -7.59  10.69  -23.67
4.2  Radius of line 10184 at 1.25E-4 <= 0.05.  (no action taken)
     B1      X, Y, Z:  -12.0  9.82  -26.01
4.2  Radius of line 10216 at 0.049 <= 0.05.  (no action taken)
     B1      X, Y, Z:  -12.25  8.71  -25.37
4.2  Radius of line 10219 at 1.25E-4 <= 0.05.  (no action taken)
     B1      X, Y, Z:  -12.56  8.83  -25.66
4.2  Radius of line 10232 at 0.047 <= 0.05.  (no action taken)
     B1      X, Y, Z:  -10.14  6.54  -25.76
4.2  Radius of line 10285 at 1.25E-4 <= 0.05.  (no action taken)
     B1      X, Y, Z:  -8.53  10.09  -30.55
4.2  Radius of line 10287 at 0.049 <= 0.05.  (no action taken)
     B1      X, Y, Z:  -9.41  10.91  -31.12
4.2  Radius of line 10370 at 1.25E-4 <= 0.05.  (no action taken)
     B1      X, Y, Z:  -11.77  15.17  -36.99
4.2  Radius of line 10377 at 1.25E-4 <= 0.05.  (no action taken)
     B1      X, Y, Z:  -12.02  13.74  -35.34
4.2  Radius of line 10444 at 0.039 <= 0.05.  (no action taken)
     B1      X, Y, Z:  -12.49  8.1  -35.5
4.2  Radius of line 10482 at 1.25E-4 <= 0.05.  (no action taken)
     B1      X, Y, Z:  -12.6  9.83  -39.39
4.2  Radius of line 10538 at 0.047 <= 0.05.  (no action taken)
     B1      X, Y, Z:  -14.17  3.66  -34.78
4.2  Radius of line 10567 at 1.25E-4 <= 0.05.  (no action taken)
     B1      X, Y, Z:  -9.15  12.93  -31.82
4.2  Radius of line 10600 at 1.25E-4 <= 0.05.  (no action taken)
     B1      X, Y, Z:  -4.33  13.06  -24.94
4.2  Radius of line 10604 at 0.05 <= 0.05.  (no action taken)
     B1      X, Y, Z:  -3.62  14.39  -26.03
4.2  Radius of line 10618 at 0.018 <= 0.05.  (no action taken)
     B1      X, Y, Z:  -3.22  16.37  -27.53
4.2  Radius of line 10658 at 1.25E-4 <= 0.05.  (no action taken)
     B1      X, Y, Z:  -1.32  16.53  -29.1
4.2  Radius of line 10881 at 1.25E-4 <= 0.05.  (no action taken)
     B1      X, Y, Z:  -2.16  8.28  -41.57
4.2  Radius of line 10924 at 1.25E-4 <= 0.05.  (no action taken)
     B1      X, Y, Z:  -2.41  4.67  -41.54
4.2  Radius of line 10979 at 0.049 <= 0.05.  (no action taken)
     B1      X, Y, Z:  -4.92  8.58  -40.28
4.2  Radius of line 10997 at 0.046 <= 0.05.  (no action taken)
     B1      X, Y, Z:  -1.88  5.41  -34.88
4.2  Radius of line 11018 at 0.038 <= 0.05.  (no action taken)
     B1      X, Y, Z:  -0.29  3.43  -34.82
4.2  Radius of line 11032 at 1.25E-4 <= 0.05.  (no action taken)
     B1      X, Y, Z:  -4.92  6.45  -33.46
4.2  Radius of line 11078 at 0.018 <= 0.05.  (no action taken)
     B1      X, Y, Z:  -3.27  7.91  -38.42
4.2  Radius of line 11145 at 1.25E-4 <= 0.05.  (no action taken)
     B1      X, Y, Z:  -1.35  7.87  -35.72
4.2  Radius of line 11191 at 0.047 <= 0.05.  (no action taken)
     B1      X, Y, Z:  -6.84  19.37  -23.25
4.2  Radius of line 11605 at 1.25E-4 <= 0.05.  (no action taken)
     B1      X, Y, Z:  -30.44  -8.0  -9.17
4.2  Radius of line 11628 at 0.05 <= 0.05.  (no action taken)
     B1      X, Y, Z:  -29.76  -8.77  -11.1
4.2  Radius of line 11647 at 1.25E-4 <= 0.05.  (no action taken)
     B1      X, Y, Z:  -28.32  -7.59  -11.9
4.2  Radius of line 11651 at 0.043 <= 0.05.  (no action taken)
     B1      X, Y, Z:  -30.85  -5.61  -12.53
4.2  Radius of line 11652 at 1.25E-4 <= 0.05.  (no action taken)
     B1      X, Y, Z:  -30.78  -5.57  -12.61
4.2  Radius of line 11653 at 0.028 <= 0.05.  (no action taken)
     B1      X, Y, Z:  -29.62  -5.03  -16.17
4.2  Radius of line 11691 at 1.25E-4 <= 0.05.  (no action taken)
     B1      X, Y, Z:  -31.57  -9.42  -16.28
4.2  Radius of line 11769 at 1.25E-4 <= 0.05.  (no action taken)
     B1      X, Y, Z:  -29.91  -8.85  -14.82
4.2  Radius of line 11809 at 0.05 <= 0.05.  (no action taken)
     B1      X, Y, Z:  -31.35  -4.78  -17.37
4.2  Radius of line 11865 at 1.25E-4 <= 0.05.  (no action taken)
     B1      X, Y, Z:  -25.57  -7.99  -19.69
4.2  Radius of line 11876 at 1.25E-4 <= 0.05.  (no action taken)
     B1      X, Y, Z:  -26.12  -8.17  -20.12
4.2  Radius of line 11909 at 1.25E-4 <= 0.05.  (no action taken)
     B1      X, Y, Z:  -22.17  -7.23  -19.28
4.2  Radius of line 11940 at 0.025 <= 0.05.  (no action taken)
     B1      X, Y, Z:  -20.66  -6.11  -18.98
4.5  Radius of terminal line 11945 at 0.812 >= 5.0 stdevs above the mean.  (no action taken)
     B1      X, Y, Z:  -21.1  -7.62  -19.03
4.2  Radius of line 11960 at 0.043 <= 0.05.  (no action taken)
     B1      X, Y, Z:  -23.92  -11.09  -20.39
4.2  Radius of line 11984 at 1.25E-4 <= 0.05.  (no action taken)
     B1      X, Y, Z:  -25.25  -8.09  -23.05
4.2  Radius of line 11988 at 0.049 <= 0.05.  (no action taken)
     B1      X, Y, Z:  -26.69  -7.23  -20.83
4.2  Radius of line 11998 at 1.25E-4 <= 0.05.  (no action taken)
     B1      X, Y, Z:  -27.5  -8.14  -20.64
4.2  Radius of line 12006 at 0.04 <= 0.05.  (no action taken)
     B1      X, Y, Z:  -28.35  -7.54  -19.23
4.2  Radius of line 12117 at 1.25E-4 <= 0.05.  (no action taken)
     B1      X, Y, Z:  -13.48  -1.47  -11.55
4.5  Radius of terminal line 12124 at 0.637 >= 5.0 stdevs above the mean.  (no action taken)
     B1      X, Y, Z:  -11.66  -1.6  -11.99
4.5  Radius of terminal line 12129 at 0.81 >= 5.0 stdevs above the mean.  (no action taken)
     B1      X, Y, Z:  -11.73  -1.26  -11.8
4.3  Radius of line 12130 at 1.018 >= 5.0 stdevs above the mean.  (no action taken)
     B1      X, Y, Z:  -11.63  -1.13  -11.6
4.2  Radius of line 12153 at 1.25E-4 <= 0.05.  (no action taken)
     B1      X, Y, Z:  -10.18  -2.45  -13.15
4.2  Radius of line 12171 at 0.049 <= 0.05.  (no action taken)
     B1      X, Y, Z:  -6.66  -2.12  -11.61
4.2  Radius of line 12211 at 1.25E-4 <= 0.05.  (no action taken)
     B1      X, Y, Z:  -5.79  -3.49  -14.34
4.3  Radius of line 12305 at 1.068 >= 5.0 stdevs above the mean.  (no action taken)
     B1      X, Y, Z:  -11.59  -1.01  -11.57
4.3  Radius of line 12316 at 1.068 >= 5.0 stdevs above the mean.  (no action taken)
     B1      X, Y, Z:  -11.57  -0.88  -11.52
4.3  Radius of line 12317 at 1.056 >= 5.0 stdevs above the mean.  (no action taken)
     B1      X, Y, Z:  -11.59  -1.0  -11.59
4.5  Radius of terminal line 12318 at 0.908 >= 5.0 stdevs above the mean.  (no action taken)
     B1      X, Y, Z:  -11.63  -1.16  -11.52
4.3  Radius of line 12319 at 1.095 >= 5.0 stdevs above the mean.  (no action taken)
     B1      X, Y, Z:  -11.58  -0.78  -11.44
4.2  Radius of line 12330 at 1.25E-4 <= 0.05.  (no action taken)
     B1      X, Y, Z:  -10.05  -0.01  -10.25
4.2  Radius of line 12355 at 1.25E-4 <= 0.05.  (no action taken)
     B1      X, Y, Z:  -8.39  0.4  -9.93
4.2  Radius of line 12390 at 1.25E-4 <= 0.05.  (no action taken)
     B1      X, Y, Z:  -7.99  3.99  -16.76
4.2  Radius of line 12445 at 0.04 <= 0.05.  (no action taken)
     B1      X, Y, Z:  -12.21  -0.42  -15.19
4.2  Radius of line 12490 at 0.029 <= 0.05.  (no action taken)
     B1      X, Y, Z:  -13.47  2.14  -19.89
4.2  Radius of line 12530 at 1.25E-4 <= 0.05.  (no action taken)
     B1      X, Y, Z:  -15.49  -1.97  -13.09
4.2  Radius of line 12538 at 1.25E-4 <= 0.05.  (no action taken)
     B1      X, Y, Z:  -14.84  -1.93  -13.28
4.2  Radius of line 12609 at 1.25E-4 <= 0.05.  (no action taken)
     B1      X, Y, Z:  -20.05  -9.02  -14.17
4.2  Radius of line 12670 at 1.25E-4 <= 0.05.  (no action taken)
     B1      X, Y, Z:  -27.3  -7.79  -11.23
4.2  Radius of line 12693 at 1.25E-4 <= 0.05.  (no action taken)
     B1      X, Y, Z:  -25.16  -7.7  -7.94
4.2  Radius of line 12700 at 1.25E-4 <= 0.05.  (no action taken)
     B1      X, Y, Z:  -24.8  -7.11  -6.8
4.2  Radius of line 12750 at 1.25E-4 <= 0.05.  (no action taken)
     B1      X, Y, Z:  -26.8  -2.62  -15.03
4.2  Radius of line 12753 at 1.25E-4 <= 0.05.  (no action taken)
     B1      X, Y, Z:  -27.07  -3.47  -12.74
4.2  Radius of line 12791 at 0.047 <= 0.05.  (no action taken)
     B1      X, Y, Z:  -25.07  -3.06  -11.46
4.2  Radius of line 12870 at 1.25E-4 <= 0.05.  (no action taken)
     B1      X, Y, Z:  -23.26  -7.38  -15.9
4.2  Radius of line 12887 at 1.25E-4 <= 0.05.  (no action taken)
     B1      X, Y, Z:  -24.73  -9.92  -17.42
4.2  Radius of line 12889 at 1.25E-4 <= 0.05.  (no action taken)
     B1      X, Y, Z:  -24.82  -10.19  -17.26
4.2  Radius of line 12936 at 1.25E-4 <= 0.05.  (no action taken)
     B1      X, Y, Z:  -20.94  -9.06  -11.11
4.2  Radius of line 12943 at 0.049 <= 0.05.  (no action taken)
     B1      X, Y, Z:  -20.42  -2.29  -14.72
4.2  Radius of line 13023 at 1.25E-4 <= 0.05.  (no action taken)
     B1      X, Y, Z:  -17.48  -2.68  -9.67
4.2  Radius of line 13052 at 0.049 <= 0.05.  (no action taken)
     B1      X, Y, Z:  -20.89  -1.61  -9.33
4.2  Radius of line 13054 at 1.25E-4 <= 0.05.  (no action taken)
     B1      X, Y, Z:  -20.75  -1.38  -9.41
4.2  Radius of line 13305 at 1.25E-4 <= 0.05.  (no action taken)
     B1      X, Y, Z:  -21.64  12.96  -19.3
4.2  Radius of line 13338 at 1.25E-4 <= 0.05.  (no action taken)
     B1      X, Y, Z:  -16.48  14.35  -18.62
4.2  Radius of line 13351 at 1.25E-4 <= 0.05.  (no action taken)
     B1      X, Y, Z:  -17.69  15.11  -20.67
4.2  Radius of line 13446 at 1.25E-4 <= 0.05.  (no action taken)
     B1      X, Y, Z:  -24.48  6.34  -19.21
4.2  Radius of line 13451 at 1.25E-4 <= 0.05.  (no action taken)
     B1      X, Y, Z:  -23.98  5.96  -17.3
4.2  Radius of line 13483 at 0.045 <= 0.05.  (no action taken)
     B1      X, Y, Z:  -26.39  3.04  -16.19
4.2  Radius of line 13486 at 1.25E-4 <= 0.05.  (no action taken)
     B1      X, Y, Z:  -26.69  2.87  -16.03
4.2  Radius of line 13603 at 1.25E-4 <= 0.05.  (no action taken)
     B1      X, Y, Z:  -26.42  -0.05  -12.92
4.2  Radius of line 13618 at 1.25E-4 <= 0.05.  (no action taken)
     B1      X, Y, Z:  -27.12  0.93  -12.41
4.2  Radius of line 13635 at 0.02 <= 0.05.  (no action taken)
     B1      X, Y, Z:  -25.35  -1.27  -10.73
4.2  Radius of line 13642 at 0.043 <= 0.05.  (no action taken)
     B1      X, Y, Z:  -11.65  23.19  -23.25
4.2  Radius of line 13866 at 1.25E-4 <= 0.05.  (no action taken)
     B1      X, Y, Z:  -11.69  46.7  -41.36
4.2  Radius of line 13888 at 1.25E-4 <= 0.05.  (no action taken)
     B1      X, Y, Z:  -13.78  46.67  -43.46
4.2  Radius of line 13963 at 1.25E-4 <= 0.05.  (no action taken)
     B1      X, Y, Z:  -13.69  53.15  -41.02
4.2  Radius of line 13965 at 0.042 <= 0.05.  (no action taken)
     B1      X, Y, Z:  -13.71  52.79  -41.57
4.2  Radius of line 13984 at 1.25E-4 <= 0.05.  (no action taken)
     B1      X, Y, Z:  -15.72  52.35  -42.77
4.2  Radius of line 13998 at 1.25E-4 <= 0.05.  (no action taken)
     B1      X, Y, Z:  -12.91  50.03  -43.78
4.2  Radius of line 14013 at 1.25E-4 <= 0.05.  (no action taken)
     B1      X, Y, Z:  -12.49  50.86  -42.6
4.2  Radius of line 14087 at 1.25E-4 <= 0.05.  (no action taken)
     B1      X, Y, Z:  -21.78  46.5  -39.82
4.2  Radius of line 14089 at 1.25E-4 <= 0.05.  (no action taken)
     B1      X, Y, Z:  -21.42  45.93  -39.47
4.2  Radius of line 14094 at 1.25E-4 <= 0.05.  (no action taken)
     B1      X, Y, Z:  -21.03  45.7  -38.52
4.2  Radius of line 14172 at 0.049 <= 0.05.  (no action taken)
     B1      X, Y, Z:  -18.16  53.18  -45.22
4.2  Radius of line 14183 at 0.027 <= 0.05.  (no action taken)
     B1      X, Y, Z:  -18.37  52.93  -44.97
4.2  Radius of line 14197 at 1.25E-4 <= 0.05.  (no action taken)
     B1      X, Y, Z:  -15.9  52.72  -45.25
4.2  Radius of line 14200 at 1.25E-4 <= 0.05.  (no action taken)
     B1      X, Y, Z:  -16.85  53.5  -44.9
4.2  Radius of line 14258 at 1.25E-4 <= 0.05.  (no action taken)
     B1      X, Y, Z:  -18.85  52.32  -37.78
4.2  Radius of line 14284 at 1.25E-4 <= 0.05.  (no action taken)
     B1      X, Y, Z:  -19.53  52.46  -38.78
4.2  Radius of line 14302 at 0.043 <= 0.05.  (no action taken)
     B1      X, Y, Z:  -18.46  50.63  -37.89
4.2  Radius of line 14369 at 1.25E-4 <= 0.05.  (no action taken)
     B1      X, Y, Z:  -10.33  49.68  -44.39
4.2  Radius of line 14491 at 0.038 <= 0.05.  (no action taken)
     B1      X, Y, Z:  -18.25  46.25  -47.78
4.2  Radius of line 14525 at 1.25E-4 <= 0.05.  (no action taken)
     B1      X, Y, Z:  -18.64  47.59  -46.89
4.2  Radius of line 14533 at 0.049 <= 0.05.  (no action taken)
     B1      X, Y, Z:  -14.68  46.54  -43.64
4.2  Radius of line 14561 at 1.25E-4 <= 0.05.  (no action taken)
     B1      X, Y, Z:  -14.91  48.59  -42.85
4.2  Radius of line 14564 at 0.048 <= 0.05.  (no action taken)
     B1      X, Y, Z:  -13.5  47.96  -41.53
4.2  Radius of line 14976 at 0.034 <= 0.05.  (no action taken)
     B1      X, Y, Z:  8.52  34.39  -45.6
4.2  Radius of line 15574 at 1.25E-4 <= 0.05.  (no action taken)
     B1      X, Y, Z:  -55.21  65.23  -23.01
4.2  Radius of line 15603 at 1.25E-4 <= 0.05.  (no action taken)
     B1      X, Y, Z:  -55.71  62.67  -23.1
4.2  Radius of line 15677 at 1.25E-4 <= 0.05.  (no action taken)
     B1      X, Y, Z:  -64.26  61.99  -21.08
4.2  Radius of line 15696 at 1.25E-4 <= 0.05.  (no action taken)
     B1      X, Y, Z:  -65.7  62.9  -18.48
4.2  Radius of line 15712 at 1.25E-4 <= 0.05.  (no action taken)
     B1      X, Y, Z:  -61.11  60.88  -23.8
4.2  Radius of line 15750 at 1.25E-4 <= 0.05.  (no action taken)
     B1      X, Y, Z:  -59.34  65.1  -26.28
4.2  Radius of line 15804 at 1.25E-4 <= 0.05.  (no action taken)
     B1      X, Y, Z:  -56.52  61.75  -28.98
4.2  Radius of line 15819 at 0.05 <= 0.05.  (no action taken)
     B1      X, Y, Z:  -57.1  63.35  -28.28
4.2  Radius of line 15821 at 1.25E-4 <= 0.05.  (no action taken)
     B1      X, Y, Z:  -56.67  62.1  -29.48
4.2  Radius of line 15845 at 0.033 <= 0.05.  (no action taken)
     B1      X, Y, Z:  -59.71  62.06  -29.89
4.2  Radius of line 15851 at 0.046 <= 0.05.  (no action taken)
     B1      X, Y, Z:  -60.5  61.71  -29.5
4.2  Radius of line 15884 at 1.25E-4 <= 0.05.  (no action taken)
     B1      X, Y, Z:  -60.09  60.43  -33.64
4.2  Radius of line 15914 at 0.048 <= 0.05.  (no action taken)
     B1      X, Y, Z:  -57.97  60.64  -34.96
4.2  Radius of line 15916 at 0.049 <= 0.05.  (no action taken)
     B1      X, Y, Z:  -58.02  60.42  -35.0
4.2  Radius of line 15929 at 0.048 <= 0.05.  (no action taken)
     B1      X, Y, Z:  -58.49  61.18  -36.75
4.2  Radius of line 15942 at 1.25E-4 <= 0.05.  (no action taken)
     B1      X, Y, Z:  -59.56  61.61  -35.22
4.5  Radius of terminal line 15943 at 0.593 >= 5.0 stdevs above the mean.  (no action taken)
     B1      X, Y, Z:  -59.25  61.67  -35.63
4.2  Radius of line 16001 at 1.25E-4 <= 0.05.  (no action taken)
     B1      X, Y, Z:  -58.17  61.43  -28.48
4.2  Radius of line 16018 at 1.25E-4 <= 0.05.  (no action taken)
     B1      X, Y, Z:  -58.92  65.75  -28.1
4.2  Radius of line 16068 at 1.25E-4 <= 0.05.  (no action taken)
     B1      X, Y, Z:  -54.43  63.97  -30.75
4.2  Radius of line 16091 at 1.25E-4 <= 0.05.  (no action taken)
     B1      X, Y, Z:  -59.74  63.11  -26.92
4.2  Radius of line 16147 at 0.035 <= 0.05.  (no action taken)
     B1      X, Y, Z:  -59.15  56.03  -24.83
4.2  Radius of line 16156 at 0.04 <= 0.05.  (no action taken)
     B1      X, Y, Z:  -57.92  55.67  -25.37
4.2  Radius of line 16189 at 1.25E-4 <= 0.05.  (no action taken)
     B1      X, Y, Z:  -56.82  59.1  -26.5
4.2  Radius of line 16240 at 1.25E-4 <= 0.05.  (no action taken)
     B1      X, Y, Z:  -52.5  63.85  -28.32
4.2  Radius of line 16242 at 1.25E-4 <= 0.05.  (no action taken)
     B1      X, Y, Z:  -53.61  62.13  -29.05
4.2  Radius of line 16258 at 1.25E-4 <= 0.05.  (no action taken)
     B1      X, Y, Z:  -52.43  58.72  -30.25
4.2  Radius of line 16335 at 1.25E-4 <= 0.05.  (no action taken)
     B1      X, Y, Z:  -55.1  55.21  -35.32
4.2  Radius of line 16361 at 1.25E-4 <= 0.05.  (no action taken)
     B1      X, Y, Z:  -56.56  54.57  -31.87
4.2  Radius of line 16432 at 0.045 <= 0.05.  (no action taken)
     B1      X, Y, Z:  -59.4  52.36  -35.5
4.2  Radius of line 16508 at 0.04 <= 0.05.  (no action taken)
     B1      X, Y, Z:  -58.5  54.34  -41.54
4.2  Radius of line 16554 at 0.032 <= 0.05.  (no action taken)
     B1      X, Y, Z:  -60.4  56.54  -36.38
4.2  Radius of line 16561 at 0.038 <= 0.05.  (no action taken)
     B1      X, Y, Z:  -58.88  54.31  -38.85
4.2  Radius of line 16746 at 1.25E-4 <= 0.05.  (no action taken)
     B1      X, Y, Z:  -54.34  51.14  -31.53
4.2  Radius of line 16843 at 1.25E-4 <= 0.05.  (no action taken)
     B1      X, Y, Z:  -52.64  52.03  -32.14
4.2  Radius of line 16873 at 0.036 <= 0.05.  (no action taken)
     B1      X, Y, Z:  -56.67  52.72  -31.82
4.2  Radius of line 16889 at 1.25E-4 <= 0.05.  (no action taken)
     B1      X, Y, Z:  -52.67  55.75  -31.69
4.2  Radius of line 16894 at 0.028 <= 0.05.  (no action taken)
     B1      X, Y, Z:  -53.42  55.7  -31.64
4.2  Radius of line 16895 at 0.029 <= 0.05.  (no action taken)
     B1      X, Y, Z:  -53.5  55.65  -31.58
4.2  Radius of line 16897 at 0.036 <= 0.05.  (no action taken)
     B1      X, Y, Z:  -53.49  55.53  -31.44
4.2  Radius of line 16929 at 1.25E-4 <= 0.05.  (no action taken)
     B1      X, Y, Z:  -51.9  59.85  -31.05
4.2  Radius of line 16957 at 1.25E-4 <= 0.05.  (no action taken)
     B1      X, Y, Z:  -52.86  59.63  -29.28
4.2  Radius of line 16963 at 0.045 <= 0.05.  (no action taken)
     B1      X, Y, Z:  -54.25  58.86  -28.08
4.2  Radius of line 16969 at 0.041 <= 0.05.  (no action taken)
     B1      X, Y, Z:  -54.67  58.53  -25.66
4.2  Radius of line 16975 at 1.25E-4 <= 0.05.  (no action taken)
     B1      X, Y, Z:  -55.43  57.6  -25.46
4.2  Radius of line 16986 at 1.25E-4 <= 0.05.  (no action taken)
     B1      X, Y, Z:  -57.36  60.86  -26.98
4.2  Radius of line 16994 at 1.25E-4 <= 0.05.  (no action taken)
     B1      X, Y, Z:  -56.39  61.14  -23.14
4.2  Radius of line 17014 at 0.042 <= 0.05.  (no action taken)
     B1      X, Y, Z:  -58.42  64.34  -22.71
4.2  Radius of line 17031 at 0.045 <= 0.05.  (no action taken)
     B1      X, Y, Z:  -58.15  64.71  -22.12
4.2  Radius of line 17039 at 1.25E-4 <= 0.05.  (no action taken)
     B1      X, Y, Z:  -55.75  64.57  -22.64
4.2  Radius of line 17407 at 1.25E-4 <= 0.05.  (no action taken)
     B1      X, Y, Z:  -13.41  42.34  -3.27
4.2  Radius of line 17452 at 0.044 <= 0.05.  (no action taken)
     B1      X, Y, Z:  -8.77  45.49  -4.62
4.2  Radius of line 17457 at 1.25E-4 <= 0.05.  (no action taken)
     B1      X, Y, Z:  -8.44  45.38  -4.83
4.2  Radius of line 17472 at 1.25E-4 <= 0.05.  (no action taken)
     B1      X, Y, Z:  -7.75  45.28  -3.93
4.2  Radius of line 17529 at 1.25E-4 <= 0.05.  (no action taken)
     B1      X, Y, Z:  -3.87  43.0  -3.31
4.2  Radius of line 17535 at 0.049 <= 0.05.  (no action taken)
     B1      X, Y, Z:  -9.86  45.34  -6.29
4.2  Radius of line 17565 at 1.25E-4 <= 0.05.  (no action taken)
     B1      X, Y, Z:  -13.65  42.72  -0.91
4.2  Radius of line 17628 at 1.25E-4 <= 0.05.  (no action taken)
     B1      X, Y, Z:  -14.84  45.64  -5.86
4.2  Radius of line 17644 at 1.25E-4 <= 0.05.  (no action taken)
     B1      X, Y, Z:  -15.5  45.6  -5.15
4.2  Radius of line 17672 at 1.25E-4 <= 0.05.  (no action taken)
     B1      X, Y, Z:  -19.64  44.1  -5.0
4.2  Radius of line 17688 at 1.25E-4 <= 0.05.  (no action taken)
     B1      X, Y, Z:  -19.83  46.97  -5.54
4.2  Radius of line 17705 at 1.25E-4 <= 0.05.  (no action taken)
     B1      X, Y, Z:  -19.39  45.54  -6.91
4.2  Radius of line 17724 at 1.25E-4 <= 0.05.  (no action taken)
     B1      X, Y, Z:  -15.83  42.57  -3.81
4.2  Radius of line 17751 at 0.036 <= 0.05.  (no action taken)
     B1      X, Y, Z:  -15.72  44.39  -2.39
4.2  Radius of line 17754 at 0.032 <= 0.05.  (no action taken)
     B1      X, Y, Z:  -16.64  43.68  -4.0
4.2  Radius of line 17867 at 1.25E-4 <= 0.05.  (no action taken)
     B1      X, Y, Z:  0.1  48.14  -8.02
4.2  Radius of line 18023 at 0.043 <= 0.05.  (no action taken)
     B1      X, Y, Z:  -6.19  45.96  -9.84
4.2  Radius of line 18117 at 0.043 <= 0.05.  (no action taken)
     B1      X, Y, Z:  0.11  48.54  -14.19
4.2  Radius of line 18125 at 1.25E-4 <= 0.05.  (no action taken)
     B1      X, Y, Z:  -1.64  46.21  -10.33
4.2  Radius of line 18131 at 1.25E-4 <= 0.05.  (no action taken)
     B1      X, Y, Z:  -0.97  46.39  -10.13
4.2  Radius of line 18145 at 0.045 <= 0.05.  (no action taken)
     B1      X, Y, Z:  0.56  47.99  -8.57
4.2  Radius of line 18171 at 1.25E-4 <= 0.05.  (no action taken)
     B1      X, Y, Z:  -2.2  44.7  -10.81
4.2  Radius of line 18177 at 1.25E-4 <= 0.05.  (no action taken)
     B1      X, Y, Z:  -1.26  45.85  -9.57
4.2  Radius of line 18194 at 1.25E-4 <= 0.05.  (no action taken)
     B1      X, Y, Z:  -3.24  43.71  -8.72
4.2  Radius of line 18197 at 1.25E-4 <= 0.05.  (no action taken)
     B1      X, Y, Z:  -2.7  43.28  -9.08
4.2  Radius of line 18220 at 1.25E-4 <= 0.05.  (no action taken)
     B1      X, Y, Z:  -1.33  44.14  -6.99
4.2  Radius of line 18232 at 1.25E-4 <= 0.05.  (no action taken)
     B1      X, Y, Z:  0.0  44.89  -8.78
4.2  Radius of line 18249 at 1.25E-4 <= 0.05.  (no action taken)
     B1      X, Y, Z:  -0.23  44.15  -7.78
4.2  Radius of line 18251 at 0.041 <= 0.05.  (no action taken)
     B1      X, Y, Z:  -3.45  43.57  -9.98
4.2  Radius of line 18569 at 1.25E-4 <= 0.05.  (no action taken)
     B1      X, Y, Z:  7.49  35.09  -2.08
4.2  Radius of line 18629 at 1.25E-4 <= 0.05.  (no action taken)
     B1      X, Y, Z:  6.88  30.96  -4.26
4.2  Radius of line 18655 at 1.25E-4 <= 0.05.  (no action taken)
     B1      X, Y, Z:  6.96  32.39  -6.09
4.2  Radius of line 18703 at 1.25E-4 <= 0.05.  (no action taken)
     B1      X, Y, Z:  -1.11  31.94  -9.16
4.2  Radius of line 18724 at 0.041 <= 0.05.  (no action taken)
     B1      X, Y, Z:  -3.29  31.03  -10.66
4.2  Radius of line 18838 at 1.25E-4 <= 0.05.  (no action taken)
     B1      X, Y, Z:  -4.37  32.03  -6.66
4.2  Radius of line 18895 at 0.048 <= 0.05.  (no action taken)
     B1      X, Y, Z:  -5.66  28.42  -9.88
4.2  Radius of line 18911 at 0.038 <= 0.05.  (no action taken)
     B1      X, Y, Z:  -5.45  27.48  -9.21
4.2  Radius of line 18932 at 1.25E-4 <= 0.05.  (no action taken)
     B1      X, Y, Z:  -4.41  27.82  -6.46
4.2  Radius of line 18936 at 1.25E-4 <= 0.05.  (no action taken)
     B1      X, Y, Z:  -4.0  26.64  -8.14
4.2  Radius of line 18960 at 0.044 <= 0.05.  (no action taken)
     B1      X, Y, Z:  -1.29  24.46  -10.43
4.2  Radius of line 18981 at 0.037 <= 0.05.  (no action taken)
     B1      X, Y, Z:  -2.95  22.12  -11.75
4.2  Radius of line 18989 at 1.25E-4 <= 0.05.  (no action taken)
     B1      X, Y, Z:  -3.22  23.73  -11.88
4.2  Radius of line 19282 at 1.25E-4 <= 0.05.  (no action taken)
     B1      X, Y, Z:  -12.39  34.32  0.4
4.2  Radius of line 19284 at 0.024 <= 0.05.  (no action taken)
     B1      X, Y, Z:  -12.66  35.39  0.45
4.2  Radius of line 19285 at 0.028 <= 0.05.  (no action taken)
     B1      X, Y, Z:  -12.58  35.39  0.56
4.2  Radius of line 19289 at 0.046 <= 0.05.  (no action taken)
     B1      X, Y, Z:  -14.35  35.13  -1.26
4.2  Radius of line 19360 at 1.25E-4 <= 0.05.  (no action taken)
     B1      X, Y, Z:  -11.26  31.89  -1.66
4.2  Radius of line 19368 at 1.25E-4 <= 0.05.  (no action taken)
     B1      X, Y, Z:  -12.32  33.75  -2.33
4.2  Radius of line 19415 at 1.25E-4 <= 0.05.  (no action taken)
     B1      X, Y, Z:  -10.75  32.75  -2.75
4.2  Radius of line 19473 at 1.25E-4 <= 0.05.  (no action taken)
     B1      X, Y, Z:  -4.24  30.89  0.75
4.2  Radius of line 19568 at 1.25E-4 <= 0.05.  (no action taken)
     B1      X, Y, Z:  -16.89  27.12  -1.83
4.2  Radius of line 19616 at 0.039 <= 0.05.  (no action taken)
     B1      X, Y, Z:  -21.14  26.5  -2.12
4.2  Radius of line 19731 at 1.25E-4 <= 0.05.  (no action taken)
     B1      X, Y, Z:  -14.82  29.23  -6.21
4.2  Radius of line 19738 at 1.25E-4 <= 0.05.  (no action taken)
     B1      X, Y, Z:  -15.49  28.0  -5.79
4.2  Radius of line 19754 at 0.039 <= 0.05.  (no action taken)
     B1      X, Y, Z:  -15.83  26.94  -1.72
4.2  Radius of line 19808 at 0.036 <= 0.05.  (no action taken)
     B1      X, Y, Z:  -10.17  25.46  3.5
4.2  Radius of line 19873 at 1.25E-4 <= 0.05.  (no action taken)
     B1      X, Y, Z:  -8.8  25.12  1.7
4.2  Radius of line 19879 at 0.031 <= 0.05.  (no action taken)
     B1      X, Y, Z:  -9.55  25.03  3.79
4.2  Radius of line 19880 at 0.05 <= 0.05.  (no action taken)
     B1      X, Y, Z:  -9.75  26.14  3.1
4.2  Radius of line 19923 at 0.048 <= 0.05.  (no action taken)
     B1      X, Y, Z:  -14.07  21.57  5.54
4.2  Radius of line 19976 at 0.049 <= 0.05.  (no action taken)
     B1      X, Y, Z:  -15.77  29.1  0.45
4.2  Radius of line 20078 at 0.026 <= 0.05.  (no action taken)
     B1      X, Y, Z:  -19.12  32.0  -0.69
4.2  Radius of line 20136 at 0.034 <= 0.05.  (no action taken)
     B1      X, Y, Z:  -3.87  31.37  -8.55
4.2  Radius of line 20726 at 1.25E-4 <= 0.05.  (no action taken)
     B1      X, Y, Z:  -55.45  37.99  -27.85
4.2  Radius of line 20848 at 1.25E-4 <= 0.05.  (no action taken)
     B1      X, Y, Z:  -60.79  36.15  -25.96
4.2  Radius of line 20928 at 0.048 <= 0.05.  (no action taken)
     B1      X, Y, Z:  -62.64  34.64  -26.12
4.2  Radius of line 20940 at 0.034 <= 0.05.  (no action taken)
     B1      X, Y, Z:  -62.56  36.36  -26.16
4.2  Radius of line 20979 at 1.25E-4 <= 0.05.  (no action taken)
     B1      X, Y, Z:  -60.82  36.96  -26.51
4.2  Radius of line 21039 at 1.25E-4 <= 0.05.  (no action taken)
     B1      X, Y, Z:  -69.26  36.02  -33.64
4.2  Radius of line 21058 at 1.25E-4 <= 0.05.  (no action taken)
     B1      X, Y, Z:  -68.04  33.22  -31.3
4.2  Radius of line 21073 at 0.033 <= 0.05.  (no action taken)
     B1      X, Y, Z:  -64.95  35.32  -31.05
4.3  Radius of line 21093 at 1.017 >= 5.0 stdevs above the mean.  (no action taken)
     B1      X, Y, Z:  -64.04  34.27  -32.89
4.2  Radius of line 21098 at 1.25E-4 <= 0.05.  (no action taken)
     B1      X, Y, Z:  -63.82  33.92  -33.43
4.2  Radius of line 21119 at 1.25E-4 <= 0.05.  (no action taken)
     B1      X, Y, Z:  -63.84  37.81  -33.67
4.2  Radius of line 21146 at 0.049 <= 0.05.  (no action taken)
     B1      X, Y, Z:  -63.42  34.43  -33.28
4.2  Radius of line 21162 at 1.25E-4 <= 0.05.  (no action taken)
     B1      X, Y, Z:  -66.03  36.49  -31.98
4.2  Radius of line 21181 at 0.035 <= 0.05.  (no action taken)
     B1      X, Y, Z:  -65.48  32.77  -31.71
4.2  Radius of line 21190 at 1.25E-4 <= 0.05.  (no action taken)
     B1      X, Y, Z:  -65.85  33.45  -32.46
4.2  Radius of line 21204 at 1.25E-4 <= 0.05.  (no action taken)
     B1      X, Y, Z:  -67.26  32.61  -30.87
4.2  Radius of line 21208 at 0.035 <= 0.05.  (no action taken)
     B1      X, Y, Z:  -60.21  36.02  -25.82
4.2  Radius of line 21285 at 1.25E-4 <= 0.05.  (no action taken)
     B1      X, Y, Z:  -66.48  41.0  -23.03
4.2  Radius of line 21330 at 0.044 <= 0.05.  (no action taken)
     B1      X, Y, Z:  -69.37  41.85  -24.69
4.2  Radius of line 21349 at 1.25E-4 <= 0.05.  (no action taken)
     B1      X, Y, Z:  -71.18  41.04  -25.64
4.2  Radius of line 21353 at 1.25E-4 <= 0.05.  (no action taken)
     B1      X, Y, Z:  -70.51  42.32  -25.76
4.2  Radius of line 21378 at 1.25E-4 <= 0.05.  (no action taken)
     B1      X, Y, Z:  -72.0  42.56  -25.64
4.2  Radius of line 21380 at 1.25E-4 <= 0.05.  (no action taken)
     B1      X, Y, Z:  -69.95  42.1  -23.78
4.2  Radius of line 21396 at 1.25E-4 <= 0.05.  (no action taken)
     B1      X, Y, Z:  -69.54  40.74  -27.05
4.2  Radius of line 21400 at 1.25E-4 <= 0.05.  (no action taken)
     B1      X, Y, Z:  -68.09  42.65  -26.66
4.2  Radius of line 21428 at 1.25E-4 <= 0.05.  (no action taken)
     B1      X, Y, Z:  -69.04  42.64  -27.41
4.2  Radius of line 21474 at 0.028 <= 0.05.  (no action taken)
     B1      X, Y, Z:  -63.52  38.06  -24.92
4.2  Radius of line 21516 at 1.25E-4 <= 0.05.  (no action taken)
     B1      X, Y, Z:  -63.35  40.04  -28.37
4.2  Radius of line 21657 at 0.038 <= 0.05.  (no action taken)
     B1      X, Y, Z:  -52.57  32.04  -29.12
4.2  Radius of line 21737 at 0.048 <= 0.05.  (no action taken)
     B1      X, Y, Z:  -54.6  27.05  -30.37
4.2  Radius of line 21761 at 0.033 <= 0.05.  (no action taken)
     B1      X, Y, Z:  -57.9  27.12  -31.51
4.2  Radius of line 21794 at 0.033 <= 0.05.  (no action taken)
     B1      X, Y, Z:  -60.85  28.83  -30.62
4.2  Radius of line 21796 at 1.25E-4 <= 0.05.  (no action taken)
     B1      X, Y, Z:  -60.75  28.67  -30.53
4.2  Radius of line 21802 at 0.042 <= 0.05.  (no action taken)
     B1      X, Y, Z:  -61.07  28.17  -30.01
4.5  Radius of terminal line 21807 at 0.707 >= 5.0 stdevs above the mean.  (no action taken)
     B1      X, Y, Z:  -59.96  29.37  -29.64
4.5  Radius of terminal line 21809 at 0.764 >= 5.0 stdevs above the mean.  (no action taken)
     B1      X, Y, Z:  -59.93  29.46  -29.48
4.2  Radius of line 21860 at 0.032 <= 0.05.  (no action taken)
     B1      X, Y, Z:  -59.5  35.28  -31.32
4.2  Radius of line 21979 at 0.047 <= 0.05.  (no action taken)
     B1      X, Y, Z:  -57.0  36.03  -36.96
4.2  Radius of line 21982 at 0.036 <= 0.05.  (no action taken)
     B1      X, Y, Z:  -58.46  35.43  -34.99
4.2  Radius of line 21990 at 1.25E-4 <= 0.05.  (no action taken)
     B1      X, Y, Z:  -60.74  37.07  -34.5
4.2  Radius of line 22028 at 1.25E-4 <= 0.05.  (no action taken)
     B1      X, Y, Z:  -57.6  32.74  -32.18
4.2  Radius of line 22076 at 0.026 <= 0.05.  (no action taken)
     B1      X, Y, Z:  -60.1  30.69  -28.64
4.2  Radius of line 22083 at 0.036 <= 0.05.  (no action taken)
     B1      X, Y, Z:  -57.85  28.3  -29.08
4.5  Radius of terminal line 22087 at 0.81 >= 5.0 stdevs above the mean.  (no action taken)
     B1      X, Y, Z:  -59.65  29.62  -29.16
4.2  Radius of line 22095 at 1.25E-4 <= 0.05.  (no action taken)
     B1      X, Y, Z:  -58.71  26.28  -31.01
4.2  Radius of line 22103 at 1.25E-4 <= 0.05.  (no action taken)
     B1      X, Y, Z:  -49.71  32.96  -29.46
4.2  Radius of line 22146 at 0.036 <= 0.05.  (no action taken)
     B1      X, Y, Z:  -44.07  35.84  -24.8
4.2  Radius of line 22252 at 1.25E-4 <= 0.05.  (no action taken)
     B1      X, Y, Z:  -41.99  28.89  -31.16
4.2  Radius of line 22289 at 1.25E-4 <= 0.05.  (no action taken)
     B1      X, Y, Z:  -45.5  30.35  -30.3
4.2  Radius of line 22316 at 1.25E-4 <= 0.05.  (no action taken)
     B1      X, Y, Z:  -40.4  33.28  -29.03
4.2  Radius of line 22325 at 0.033 <= 0.05.  (no action taken)
     B1      X, Y, Z:  -41.21  32.54  -29.98
4.2  Radius of line 22348 at 0.046 <= 0.05.  (no action taken)
     B1      X, Y, Z:  -40.46  30.71  -29.14
4.2  Radius of line 22359 at 1.25E-4 <= 0.05.  (no action taken)
     B1      X, Y, Z:  -44.03  32.75  -27.48
4.2  Radius of line 22430 at 1.25E-4 <= 0.05.  (no action taken)
     B1      X, Y, Z:  -40.52  27.98  -26.26
4.2  Radius of line 22482 at 0.04 <= 0.05.  (no action taken)
     B1      X, Y, Z:  -39.39  26.51  -23.98
4.2  Radius of line 22494 at 1.25E-4 <= 0.05.  (no action taken)
     B1      X, Y, Z:  -41.93  27.6  -24.8
4.2  Radius of line 22509 at 0.04 <= 0.05.  (no action taken)
     B1      X, Y, Z:  -41.4  28.41  -22.94
4.2  Radius of line 22535 at 0.049 <= 0.05.  (no action taken)
     B1      X, Y, Z:  -44.75  31.37  -21.75
4.2  Radius of line 22541 at 1.25E-4 <= 0.05.  (no action taken)
     B1      X, Y, Z:  -44.57  30.83  -23.19
4.2  Radius of line 22564 at 0.036 <= 0.05.  (no action taken)
     B1      X, Y, Z:  -46.07  27.98  -22.51
4.2  Radius of line 22566 at 1.25E-4 <= 0.05.  (no action taken)
     B1      X, Y, Z:  -43.32  29.66  -23.16
4.2  Radius of line 23049 at 1.25E-4 <= 0.05.  (no action taken)
     B1      X, Y, Z:  -28.01  -5.86  -28.48
4.2  Radius of line 23081 at 1.25E-4 <= 0.05.  (no action taken)
     B1      X, Y, Z:  -30.17  -3.93  -28.66
4.2  Radius of line 23189 at 0.049 <= 0.05.  (no action taken)
     B1      X, Y, Z:  -29.16  -7.84  -26.82
4.2  Radius of line 23195 at 1.25E-4 <= 0.05.  (no action taken)
     B1      X, Y, Z:  -30.96  -6.88  -27.66
4.2  Radius of line 23232 at 0.036 <= 0.05.  (no action taken)
     B1      X, Y, Z:  -29.57  -10.34  -28.83
4.2  Radius of line 23276 at 1.25E-4 <= 0.05.  (no action taken)
     B1      X, Y, Z:  -28.05  -5.21  -30.03
4.2  Radius of line 23280 at 1.25E-4 <= 0.05.  (no action taken)
     B1      X, Y, Z:  -29.03  -6.13  -29.14
4.2  Radius of line 23296 at 0.048 <= 0.05.  (no action taken)
     B1      X, Y, Z:  -29.51  -7.8  -30.85
4.2  Radius of line 23361 at 1.25E-4 <= 0.05.  (no action taken)
     B1      X, Y, Z:  -27.96  -6.37  -31.76
4.2  Radius of line 23414 at 1.25E-4 <= 0.05.  (no action taken)
     B1      X, Y, Z:  -26.42  -4.78  -27.03
4.2  Radius of line 23448 at 0.041 <= 0.05.  (no action taken)
     B1      X, Y, Z:  -24.67  -3.06  -28.82
4.2  Radius of line 23527 at 0.036 <= 0.05.  (no action taken)
     B1      X, Y, Z:  -26.17  -3.47  -34.25
4.2  Radius of line 23530 at 1.25E-4 <= 0.05.  (no action taken)
     B1      X, Y, Z:  -26.0  -4.44  -34.4
4.2  Radius of line 23540 at 0.048 <= 0.05.  (no action taken)
     B1      X, Y, Z:  -26.75  -2.91  -34.57
4.2  Radius of line 23571 at 0.046 <= 0.05.  (no action taken)
     B1      X, Y, Z:  -26.03  -4.15  -33.71
4.2  Radius of line 23574 at 0.045 <= 0.05.  (no action taken)
     B1      X, Y, Z:  -26.8  -5.09  -30.0
4.2  Radius of line 23611 at 1.25E-4 <= 0.05.  (no action taken)
     B1      X, Y, Z:  -28.01  -3.16  -24.6
4.2  Radius of line 23736 at 0.018 <= 0.05.  (no action taken)
     B1      X, Y, Z:  -37.59  -1.87  -19.44
4.2  Radius of line 24000 at 1.25E-4 <= 0.05.  (no action taken)
     B1      X, Y, Z:  -20.89  8.69  -7.29
4.2  Radius of line 24006 at 0.044 <= 0.05.  (no action taken)
     B1      X, Y, Z:  -22.14  7.96  -8.53
4.2  Radius of line 24016 at 1.25E-4 <= 0.05.  (no action taken)
     B1      X, Y, Z:  -22.46  5.45  -6.8
4.2  Radius of line 24071 at 1.25E-4 <= 0.05.  (no action taken)
     B1      X, Y, Z:  -23.35  3.43  -5.79
4.2  Radius of line 24143 at 1.25E-4 <= 0.05.  (no action taken)
     B1      X, Y, Z:  -21.6  9.08  -11.0
4.2  Radius of line 24159 at 0.037 <= 0.05.  (no action taken)
     B1      X, Y, Z:  -22.91  5.79  -9.47
4.2  Radius of line 24185 at 0.05 <= 0.05.  (no action taken)
     B1      X, Y, Z:  -25.05  11.58  -10.41
4.2  Radius of line 24186 at 1.25E-4 <= 0.05.  (no action taken)
     B1      X, Y, Z:  -24.98  11.63  -10.52
4.3  Radius of line 24192 at 1.023 >= 5.0 stdevs above the mean.  (no action taken)
     B1      X, Y, Z:  -24.07  12.01  -10.85
4.2  Radius of line 24233 at 1.25E-4 <= 0.05.  (no action taken)
     B1      X, Y, Z:  -25.62  13.84  -11.15
4.2  Radius of line 24364 at 1.25E-4 <= 0.05.  (no action taken)
     B1      X, Y, Z:  -21.87  5.12  -0.91
4.2  Radius of line 24398 at 1.25E-4 <= 0.05.  (no action taken)
     B1      X, Y, Z:  -23.25  4.4  0.52
4.2  Radius of line 24430 at 0.018 <= 0.05.  (no action taken)
     B1      X, Y, Z:  -25.62  2.79  -0.69
4.2  Radius of line 24451 at 1.25E-4 <= 0.05.  (no action taken)
     B1      X, Y, Z:  -24.5  2.93  1.52
4.2  Radius of line 24462 at 1.25E-4 <= 0.05.  (no action taken)
     B1      X, Y, Z:  -26.89  3.1  0.79
4.2  Radius of line 24506 at 0.039 <= 0.05.  (no action taken)
     B1      X, Y, Z:  -26.78  4.24  -5.34
4.2  Radius of line 24520 at 1.25E-4 <= 0.05.  (no action taken)
     B1      X, Y, Z:  -25.8  1.78  -5.09
4.2  Radius of line 24535 at 1.25E-4 <= 0.05.  (no action taken)
     B1      X, Y, Z:  -28.44  4.84  -5.28
4.2  Radius of line 24539 at 1.25E-4 <= 0.05.  (no action taken)
     B1      X, Y, Z:  -25.46  3.83  -4.19
4.2  Radius of line 24607 at 1.25E-4 <= 0.05.  (no action taken)
     B1      X, Y, Z:  -30.85  4.07  -5.95
4.2  Radius of line 24620 at 1.25E-4 <= 0.05.  (no action taken)
     B1      X, Y, Z:  -29.08  0.75  -3.54
4.3  Radius of line 24627 at 1.041 >= 5.0 stdevs above the mean.  (no action taken)
     B1      X, Y, Z:  -28.91  -0.07  -3.0
4.2  Radius of line 24633 at 1.25E-4 <= 0.05.  (no action taken)
     B1      X, Y, Z:  -28.67  -1.05  -2.49
4.2  Radius of line 24638 at 1.25E-4 <= 0.05.  (no action taken)
     B1      X, Y, Z:  -29.0  0.46  -4.69
4.2  Radius of line 24648 at 0.042 <= 0.05.  (no action taken)
     B1      X, Y, Z:  -28.17  1.6  -3.12
4.2  Radius of line 24681 at 0.044 <= 0.05.  (no action taken)
     B1      X, Y, Z:  -26.87  7.7  2.12
4.2  Radius of line 24706 at 1.25E-4 <= 0.05.  (no action taken)
     B1      X, Y, Z:  -25.23  5.98  2.1
4.2  Radius of line 24747 at 0.047 <= 0.05.  (no action taken)
     B1      X, Y, Z:  -28.71  8.55  -4.34
4.2  Radius of line 24763 at 1.25E-4 <= 0.05.  (no action taken)
     B1      X, Y, Z:  -30.12  7.53  -3.7
4.2  Radius of line 24849 at 1.25E-4 <= 0.05.  (no action taken)
     B1      X, Y, Z:  -20.01  7.37  -3.02
4.2  Radius of line 24857 at 1.25E-4 <= 0.05.  (no action taken)
     B1      X, Y, Z:  -21.05  7.7  -1.57
4.2  Radius of line 25425 at 1.25E-4 <= 0.05.  (no action taken)
     B1      X, Y, Z:  -29.98  76.82  -43.22
4.2  Radius of line 25439 at 0.035 <= 0.05.  (no action taken)
     B1      X, Y, Z:  -30.69  75.42  -43.34
4.2  Radius of line 25479 at 0.03 <= 0.05.  (no action taken)
     B1      X, Y, Z:  -30.37  74.18  -45.11
4.2  Radius of line 25498 at 0.048 <= 0.05.  (no action taken)
     B1      X, Y, Z:  -31.51  76.0  -45.39
4.2  Radius of line 25500 at 1.25E-4 <= 0.05.  (no action taken)
     B1      X, Y, Z:  -31.58  74.48  -44.45
4.2  Radius of line 25545 at 1.25E-4 <= 0.05.  (no action taken)
     B1      X, Y, Z:  -28.94  75.54  -41.82
4.2  Radius of line 25572 at 1.25E-4 <= 0.05.  (no action taken)
     B1      X, Y, Z:  -30.25  72.43  -46.79
4.2  Radius of line 25603 at 1.25E-4 <= 0.05.  (no action taken)
     B1      X, Y, Z:  -33.02  72.84  -49.49
4.2  Radius of line 25611 at 1.25E-4 <= 0.05.  (no action taken)
     B1      X, Y, Z:  -32.75  72.89  -50.42
4.3  Radius of line 25630 at 1.05 >= 5.0 stdevs above the mean.  (no action taken)
     B1      X, Y, Z:  -31.0  74.25  -50.74
4.3  Radius of line 25631 at 1.1 >= 5.0 stdevs above the mean.  (no action taken)
     B1      X, Y, Z:  -30.92  74.34  -50.7
4.2  Radius of line 25670 at 1.25E-4 <= 0.05.  (no action taken)
     B1      X, Y, Z:  -28.76  74.76  -50.74
4.5  Radius of terminal line 25677 at 1.05 >= 5.0 stdevs above the mean.  (no action taken)
     B1      X, Y, Z:  -30.85  74.29  -50.64
4.3  Radius of line 25687 at 1.008 >= 5.0 stdevs above the mean.  (no action taken)
     B1      X, Y, Z:  -32.38  75.17  -49.47
4.2  Radius of line 25710 at 1.25E-4 <= 0.05.  (no action taken)
     B1      X, Y, Z:  -33.0  75.01  -49.64
4.2  Radius of line 25712 at 1.25E-4 <= 0.05.  (no action taken)
     B1      X, Y, Z:  -30.94  72.65  -50.32
4.2  Radius of line 25717 at 0.037 <= 0.05.  (no action taken)
     B1      X, Y, Z:  -32.35  71.7  -50.18
4.2  Radius of line 25731 at 1.25E-4 <= 0.05.  (no action taken)
     B1      X, Y, Z:  -28.82  71.73  -50.84
4.2  Radius of line 25776 at 1.25E-4 <= 0.05.  (no action taken)
     B1      X, Y, Z:  -34.57  74.46  -44.96
4.2  Radius of line 25802 at 0.028 <= 0.05.  (no action taken)
     B1      X, Y, Z:  -24.83  71.78  -43.74
4.2  Radius of line 25871 at 0.038 <= 0.05.  (no action taken)
     B1      X, Y, Z:  -25.76  73.54  -46.7
4.5  Radius of terminal line 25879 at 0.86 >= 5.0 stdevs above the mean.  (no action taken)
     B1      X, Y, Z:  -24.91  73.81  -47.45
4.3  Radius of line 25880 at 1.03 >= 5.0 stdevs above the mean.  (no action taken)
     B1      X, Y, Z:  -24.66  73.76  -47.29
4.2  Radius of line 25901 at 0.05 <= 0.05.  (no action taken)
     B1      X, Y, Z:  -23.12  71.78  -49.96
4.2  Radius of line 25952 at 1.25E-4 <= 0.05.  (no action taken)
     B1      X, Y, Z:  -21.16  69.45  -48.35
4.2  Radius of line 25968 at 1.25E-4 <= 0.05.  (no action taken)
     B1      X, Y, Z:  -20.55  69.56  -49.34
4.2  Radius of line 25995 at 1.25E-4 <= 0.05.  (no action taken)
     B1      X, Y, Z:  -19.69  68.26  -51.5
4.3  Radius of line 26022 at 1.055 >= 5.0 stdevs above the mean.  (no action taken)
     B1      X, Y, Z:  -24.55  73.82  -47.17
4.5  Radius of terminal line 26023 at 1.03 >= 5.0 stdevs above the mean.  (no action taken)
     B1      X, Y, Z:  -24.58  73.76  -47.25
4.3  Radius of line 26024 at 1.115 >= 5.0 stdevs above the mean.  (no action taken)
     B1      X, Y, Z:  -24.42  73.9  -47.11
4.3  Radius of line 26040 at 1.112 >= 5.0 stdevs above the mean.  (no action taken)
     B1      X, Y, Z:  -24.17  74.06  -47.2
4.3  Radius of line 26041 at 1.01 >= 5.0 stdevs above the mean.  (no action taken)
     B1      X, Y, Z:  -24.19  74.28  -47.07
4.2  Radius of line 26064 at 0.047 <= 0.05.  (no action taken)
     B1      X, Y, Z:  -22.8  71.68  -45.93
4.2  Radius of line 26066 at 0.047 <= 0.05.  (no action taken)
     B1      X, Y, Z:  -24.91  72.5  -47.39
4.2  Radius of line 26075 at 0.05 <= 0.05.  (no action taken)
     B1      X, Y, Z:  -24.87  70.71  -48.39
4.2  Radius of line 26117 at 1.25E-4 <= 0.05.  (no action taken)
     B1      X, Y, Z:  -42.47  73.87  -40.0
4.2  Radius of line 26145 at 1.25E-4 <= 0.05.  (no action taken)
     B1      X, Y, Z:  -37.13  73.4  -36.61
4.2  Radius of line 26157 at 0.05 <= 0.05.  (no action taken)
     B1      X, Y, Z:  -21.78  63.85  -33.04
4.2  Radius of line 26410 at 1.25E-4 <= 0.05.  (no action taken)
     B1      X, Y, Z:  7.33  60.28  -40.96
4.3  Radius of line 26573 at 1.019 >= 5.0 stdevs above the mean.  (no action taken)
     B1      X, Y, Z:  13.16  54.89  -32.14
4.3  Radius of line 26574 at 1.026 >= 5.0 stdevs above the mean.  (no action taken)
     B1      X, Y, Z:  13.27  54.88  -31.98
4.2  Radius of line 26582 at 0.038 <= 0.05.  (no action taken)
     B1      X, Y, Z:  14.43  54.84  -31.66
4.2  Radius of line 26588 at 1.25E-4 <= 0.05.  (no action taken)
     B1      X, Y, Z:  13.97  54.24  -30.87
4.3  Radius of line 26623 at 1.051 >= 5.0 stdevs above the mean.  (no action taken)
     B1      X, Y, Z:  9.82  54.11  -31.28
4.2  Radius of line 26671 at 0.048 <= 0.05.  (no action taken)
     B1      X, Y, Z:  8.08  51.92  -35.78
4.2  Radius of line 26681 at 0.047 <= 0.05.  (no action taken)
     B1      X, Y, Z:  9.21  52.75  -36.67
4.2  Radius of line 26682 at 1.25E-4 <= 0.05.  (no action taken)
     B1      X, Y, Z:  9.14  52.71  -36.59
4.2  Radius of line 26746 at 1.25E-4 <= 0.05.  (no action taken)
     B1      X, Y, Z:  12.11  54.71  -30.78
4.2  Radius of line 26994 at 1.25E-4 <= 0.05.  (no action taken)
     B1      X, Y, Z:  0.2  75.84  -27.25
4.2  Radius of line 27007 at 0.034 <= 0.05.  (no action taken)
     B1      X, Y, Z:  0.79  74.67  -29.01
4.2  Radius of line 27013 at 1.25E-4 <= 0.05.  (no action taken)
     B1      X, Y, Z:  0.64  76.35  -28.03
4.2  Radius of line 27088 at 1.25E-4 <= 0.05.  (no action taken)
     B1      X, Y, Z:  -1.51  67.51  -25.12
4.2  Radius of line 27090 at 1.25E-4 <= 0.05.  (no action taken)
     B1      X, Y, Z:  -0.57  71.43  -25.12
4.2  Radius of line 27143 at 0.038 <= 0.05.  (no action taken)
     B1      X, Y, Z:  -0.68  71.9  -23.42
4.2  Radius of line 27397 at 0.049 <= 0.05.  (no action taken)
     B1      X, Y, Z:  -11.08  80.04  -23.39
4.2  Radius of line 27419 at 0.046 <= 0.05.  (no action taken)
     B1      X, Y, Z:  -11.66  79.73  -20.82
4.2  Radius of line 27562 at 1.25E-4 <= 0.05.  (no action taken)
     B1      X, Y, Z:  -3.5  73.59  -31.94
4.2  Radius of line 27779 at 1.25E-4 <= 0.05.  (no action taken)
     B1      X, Y, Z:  11.16  57.67  -25.05
4.2  Radius of line 27892 at 0.039 <= 0.05.  (no action taken)
     B1      X, Y, Z:  9.4  60.7  -28.57
4.2  Radius of line 27945 at 0.05 <= 0.05.  (no action taken)
     B1      X, Y, Z:  10.21  62.14  -34.14
4.2  Radius of line 27965 at 0.016 <= 0.05.  (no action taken)
     B1      X, Y, Z:  12.58  61.18  -33.6
4.2  Radius of line 28000 at 0.039 <= 0.05.  (no action taken)
     B1      X, Y, Z:  16.05  58.78  -32.07
4.2  Radius of line 28003 at 0.036 <= 0.05.  (no action taken)
     B1      X, Y, Z:  15.58  59.5  -32.2
4.2  Radius of line 28046 at 1.25E-4 <= 0.05.  (no action taken)
     B1      X, Y, Z:  10.85  66.1  -32.85
4.2  Radius of line 28048 at 1.25E-4 <= 0.05.  (no action taken)
     B1      X, Y, Z:  10.72  66.26  -32.95
4.2  Radius of line 28054 at 0.048 <= 0.05.  (no action taken)
     B1      X, Y, Z:  10.58  65.76  -32.81
4.2  Radius of line 28055 at 1.25E-4 <= 0.05.  (no action taken)
     B1      X, Y, Z:  10.61  65.62  -32.75
4.2  Radius of line 28091 at 1.25E-4 <= 0.05.  (no action taken)
     B1      X, Y, Z:  9.26  64.51  -29.82
4.2  Radius of line 28103 at 0.05 <= 0.05.  (no action taken)
     B1      X, Y, Z:  9.75  62.96  -30.87
4.2  Radius of line 28109 at 1.25E-4 <= 0.05.  (no action taken)
     B1      X, Y, Z:  11.02  63.85  -29.96
4.2  Radius of line 28112 at 1.25E-4 <= 0.05.  (no action taken)
     B1      X, Y, Z:  12.28  63.39  -31.89
4.2  Radius of line 28165 at 1.25E-4 <= 0.05.  (no action taken)
     B1      X, Y, Z:  6.57  63.85  -32.57
4.2  Radius of line 28190 at 1.25E-4 <= 0.05.  (no action taken)
     B1      X, Y, Z:  9.89  60.82  -27.07
4.2  Radius of line 28228 at 0.05 <= 0.05.  (no action taken)
     B1      X, Y, Z:  11.83  60.28  -24.94
4.2  Radius of line 28230 at 1.25E-4 <= 0.05.  (no action taken)
     B1      X, Y, Z:  12.76  59.71  -24.82
4.2  Radius of line 28265 at 0.035 <= 0.05.  (no action taken)
     B1      X, Y, Z:  14.15  59.04  -29.35
4.2  Radius of line 28284 at 1.25E-4 <= 0.05.  (no action taken)
     B1      X, Y, Z:  15.24  56.46  -29.26
4.2  Radius of line 28300 at 1.25E-4 <= 0.05.  (no action taken)
     B1      X, Y, Z:  16.82  57.82  -26.41
4.2  Radius of line 28375 at 1.25E-4 <= 0.05.  (no action taken)
     B1      X, Y, Z:  12.64  63.21  -28.21
4.2  Radius of line 28381 at 1.25E-4 <= 0.05.  (no action taken)
     B1      X, Y, Z:  14.78  57.1  -29.57
4.2  Radius of line 28962 at 1.25E-4 <= 0.05.  (no action taken)
     B1      X, Y, Z:  6.75  73.54  -22.94
4.5  Radius of terminal line 28991 at 0.637 >= 5.0 stdevs above the mean.  (no action taken)
     B1      X, Y, Z:  7.71  72.78  -21.53
4.2  Radius of line 29000 at 0.029 <= 0.05.  (no action taken)
     B1      X, Y, Z:  7.34  71.17  -24.44
4.2  Radius of line 29045 at 0.05 <= 0.05.  (no action taken)
     B1      X, Y, Z:  7.37  76.18  -26.71
4.2  Radius of line 29128 at 0.047 <= 0.05.  (no action taken)
     B1      X, Y, Z:  7.75  74.73  -33.25
4.2  Radius of line 29138 at 0.047 <= 0.05.  (no action taken)
     B1      X, Y, Z:  5.53  73.48  -32.36
4.2  Radius of line 29141 at 1.25E-4 <= 0.05.  (no action taken)
     B1      X, Y, Z:  7.87  72.79  -30.37
4.2  Radius of line 29171 at 1.25E-4 <= 0.05.  (no action taken)
     B1      X, Y, Z:  5.11  70.51  -29.3
4.2  Radius of line 29206 at 1.25E-4 <= 0.05.  (no action taken)
     B1      X, Y, Z:  9.55  71.32  -28.28
4.2  Radius of line 29207 at 0.041 <= 0.05.  (no action taken)
     B1      X, Y, Z:  9.02  70.65  -28.03
4.2  Radius of line 29217 at 1.25E-4 <= 0.05.  (no action taken)
     B1      X, Y, Z:  8.02  70.51  -30.71
4.2  Radius of line 29298 at 0.043 <= 0.05.  (no action taken)
     B1      X, Y, Z:  2.47  74.01  -35.14
4.2  Radius of line 29326 at 1.25E-4 <= 0.05.  (no action taken)
     B1      X, Y, Z:  3.99  71.57  -36.89
4.2  Radius of line 29369 at 0.025 <= 0.05.  (no action taken)
     B1      X, Y, Z:  1.88  76.93  -32.46
4.2  Radius of line 29372 at 1.25E-4 <= 0.05.  (no action taken)
     B1      X, Y, Z:  1.88  76.84  -32.71
4.2  Radius of line 29376 at 1.25E-4 <= 0.05.  (no action taken)
     B1      X, Y, Z:  2.89  74.37  -31.8
4.2  Radius of line 29434 at 1.25E-4 <= 0.05.  (no action taken)
     B1      X, Y, Z:  4.04  70.67  -34.79
4.2  Radius of line 29460 at 1.25E-4 <= 0.05.  (no action taken)
     B1      X, Y, Z:  5.69  77.65  -22.0
4.2  Radius of line 29476 at 1.25E-4 <= 0.05.  (no action taken)
     B1      X, Y, Z:  5.53  79.07  -22.14
4.2  Radius of line 29539 at 1.25E-4 <= 0.05.  (no action taken)
     B1      X, Y, Z:  -8.24  66.26  -17.48
4.2  Radius of line 29639 at 1.25E-4 <= 0.05.  (no action taken)
     B1      X, Y, Z:  -18.37  73.84  -19.75
4.2  Radius of line 29718 at 0.036 <= 0.05.  (no action taken)
     B1      X, Y, Z:  -16.35  73.48  -19.23
4.2  Radius of line 30082 at 0.034 <= 0.05.  (no action taken)
     B1      X, Y, Z:  -42.53  71.85  -19.85
4.2  Radius of line 30103 at 1.25E-4 <= 0.05.  (no action taken)
     B1      X, Y, Z:  -39.93  69.48  -18.78
4.2  Radius of line 30121 at 0.028 <= 0.05.  (no action taken)
     B1      X, Y, Z:  -40.61  70.07  -19.55
4.2  Radius of line 30214 at 1.25E-4 <= 0.05.  (no action taken)
     B1      X, Y, Z:  -35.34  71.01  -15.88
4.2  Radius of line 30257 at 0.043 <= 0.05.  (no action taken)
     B1      X, Y, Z:  -37.03  72.7  -13.15
4.2  Radius of line 30262 at 1.25E-4 <= 0.05.  (no action taken)
     B1      X, Y, Z:  -35.89  71.2  -13.1
4.2  Radius of line 30267 at 1.25E-4 <= 0.05.  (no action taken)
     B1      X, Y, Z:  -38.07  69.65  -15.05
4.2  Radius of line 30272 at 0.044 <= 0.05.  (no action taken)
     B1      X, Y, Z:  -39.0  72.1  -13.99
4.2  Radius of line 30332 at 1.25E-4 <= 0.05.  (no action taken)
     B1      X, Y, Z:  -38.03  66.43  -18.73
4.2  Radius of line 30334 at 1.25E-4 <= 0.05.  (no action taken)
     B1      X, Y, Z:  -39.42  67.9  -17.17
4.2  Radius of line 30339 at 1.25E-4 <= 0.05.  (no action taken)
     B1      X, Y, Z:  -40.04  69.09  -16.33
4.2  Radius of line 30471 at 0.043 <= 0.05.  (no action taken)
     B1      X, Y, Z:  -27.23  72.09  -15.76
4.2  Radius of line 30517 at 0.013 <= 0.05.  (no action taken)
     B1      X, Y, Z:  -23.14  71.73  -15.16
4.2  Radius of line 30591 at 1.25E-4 <= 0.05.  (no action taken)
     B1      X, Y, Z:  -26.19  71.23  -14.78
4.2  Radius of line 30637 at 0.046 <= 0.05.  (no action taken)
     B1      X, Y, Z:  -31.71  66.85  -18.57
4.2  Radius of line 30663 at 0.045 <= 0.05.  (no action taken)
     B1      X, Y, Z:  -30.28  69.45  -17.82
4.2  Radius of line 30664 at 0.046 <= 0.05.  (no action taken)
     B1      X, Y, Z:  -30.16  69.45  -17.87
4.2  Radius of line 30749 at 1.25E-4 <= 0.05.  (no action taken)
     B1      X, Y, Z:  -21.16  64.04  -17.07
4.2  Radius of line 30788 at 1.25E-4 <= 0.05.  (no action taken)
     B1      X, Y, Z:  -25.48  61.78  -19.21
4.2  Radius of line 30875 at 1.25E-4 <= 0.05.  (no action taken)
     B1      X, Y, Z:  -27.42  64.25  -17.17
4.2  Radius of line 30887 at 0.048 <= 0.05.  (no action taken)
     B1      X, Y, Z:  -25.87  63.18  -21.3
4.2  Radius of line 30913 at 1.25E-4 <= 0.05.  (no action taken)
     B1      X, Y, Z:  -23.96  65.32  -16.05
4.2  Radius of line 30933 at 1.25E-4 <= 0.05.  (no action taken)
     B1      X, Y, Z:  -26.75  69.1  -17.51
4.2  Radius of line 30967 at 1.25E-4 <= 0.05.  (no action taken)
     B1      X, Y, Z:  -25.75  71.15  -17.17
4.2  Radius of line 30970 at 1.25E-4 <= 0.05.  (no action taken)
     B1      X, Y, Z:  -26.07  71.32  -16.89
4.2  Radius of line 30979 at 1.25E-4 <= 0.05.  (no action taken)
     B1      X, Y, Z:  -23.76  70.2  -16.92
4.2  Radius of line 30984 at 0.039 <= 0.05.  (no action taken)
     B1      X, Y, Z:  -25.14  70.79  -17.64
4.2  Radius of line 30986 at 1.25E-4 <= 0.05.  (no action taken)
     B1      X, Y, Z:  -27.82  69.54  -17.17
4.2  Radius of line 31026 at 1.25E-4 <= 0.05.  (no action taken)
     B1      X, Y, Z:  -31.17  71.2  -14.21
4.2  Radius of line 31328 at 0.05 <= 0.05.  (no action taken)
     B1      X, Y, Z:  -20.3  45.22  -18.46
4.2  Radius of line 31342 at 1.25E-4 <= 0.05.  (no action taken)
     B1      X, Y, Z:  -19.44  46.21  -19.89
4.2  Radius of line 31417 at 0.036 <= 0.05.  (no action taken)
     B1      X, Y, Z:  -22.55  39.9  -15.83
4.2  Radius of line 31437 at 1.25E-4 <= 0.05.  (no action taken)
     B1      X, Y, Z:  -23.44  39.25  -18.48
4.2  Radius of line 31448 at 1.25E-4 <= 0.05.  (no action taken)
     B1      X, Y, Z:  -22.3  37.64  -17.32
4.2  Radius of line 31455 at 1.25E-4 <= 0.05.  (no action taken)
     B1      X, Y, Z:  -23.23  37.57  -17.42
4.2  Radius of line 31707 at 1.25E-4 <= 0.05.  (no action taken)
     B1      X, Y, Z:  -20.92  43.86  -18.57
4.2  Radius of line 31796 at 0.023 <= 0.05.  (no action taken)
     B1      X, Y, Z:  -24.23  47.57  -19.94
4.2  Radius of line 31798 at 1.25E-4 <= 0.05.  (no action taken)
     B1      X, Y, Z:  -25.21  48.53  -21.07
4.2  Radius of line 31808 at 1.25E-4 <= 0.05.  (no action taken)
     B1      X, Y, Z:  -21.76  43.63  -21.08
4.5  Radius of terminal line 31810 at 0.651 >= 5.0 stdevs above the mean.  (no action taken)
     B1      X, Y, Z:  -21.96  43.1  -21.57
4.2  Radius of line 31820 at 1.25E-4 <= 0.05.  (no action taken)
     B1      X, Y, Z:  -22.33  44.75  -22.35
4.2  Radius of line 31868 at 1.25E-4 <= 0.05.  (no action taken)
     B1      X, Y, Z:  -20.6  39.21  -23.8
4.5  Radius of terminal line 31894 at 0.875 >= 5.0 stdevs above the mean.  (no action taken)
     B1      X, Y, Z:  -22.3  43.42  -21.71
4.2  Radius of line 32420 at 1.25E-4 <= 0.05.  (no action taken)
     B1      X, Y, Z:  -63.25  43.59  37.28
4.2  Radius of line 32425 at 0.021 <= 0.05.  (no action taken)
     B1      X, Y, Z:  -62.5  42.72  37.85
4.2  Radius of line 32426 at 0.044 <= 0.05.  (no action taken)
     B1      X, Y, Z:  -62.5  43.17  37.82
4.2  Radius of line 32431 at 0.042 <= 0.05.  (no action taken)
     B1      X, Y, Z:  -61.93  43.28  37.84
4.2  Radius of line 32436 at 1.25E-4 <= 0.05.  (no action taken)
     B1      X, Y, Z:  -69.54  55.11  30.03
4.2  Radius of line 32658 at 1.25E-4 <= 0.05.  (no action taken)
     B1      X, Y, Z:  -32.5  53.34  -10.67
4.2  Radius of line 32772 at 0.045 <= 0.05.  (no action taken)
     B1      X, Y, Z:  -37.53  57.04  -13.0
4.2  Radius of line 32773 at 0.037 <= 0.05.  (no action taken)
     B1      X, Y, Z:  -37.56  57.07  -13.11
4.2  Radius of line 32774 at 1.25E-4 <= 0.05.  (no action taken)
     B1      X, Y, Z:  -37.59  57.21  -13.25
4.2  Radius of line 32791 at 1.25E-4 <= 0.05.  (no action taken)
     B1      X, Y, Z:  -38.7  57.29  -10.93
4.2  Radius of line 33040 at 0.046 <= 0.05.  (no action taken)
     B1      X, Y, Z:  -37.0  54.56  -11.97
4.2  Radius of line 33255 at 1.25E-4 <= 0.05.  (no action taken)
     B1      X, Y, Z:  -30.78  50.04  -9.96
4.2  Radius of line 33306 at 0.031 <= 0.05.  (no action taken)
     B1      X, Y, Z:  -32.4  51.42  -10.47
4.2  Radius of line 33403 at 1.25E-4 <= 0.05.  (no action taken)
     B1      X, Y, Z:  -21.82  46.47  -6.76
4.5  Radius of terminal line 33593 at 0.744 >= 5.0 stdevs above the mean.  (no action taken)
     B1      X, Y, Z:  -26.89  46.88  -5.28
4.2  Radius of line 33638 at 1.25E-4 <= 0.05.  (no action taken)
     B1      X, Y, Z:  -23.69  49.21  -6.87
4.2  Radius of line 33646 at 1.25E-4 <= 0.05.  (no action taken)
     B1      X, Y, Z:  -23.83  47.07  -8.31
4.2  Radius of line 33675 at 0.035 <= 0.05.  (no action taken)
     B1      X, Y, Z:  -30.5  49.02  -14.13
4.2  Radius of line 33679 at 0.04 <= 0.05.  (no action taken)
     B1      X, Y, Z:  -30.66  49.18  -14.52
4.2  Radius of line 33830 at 1.25E-4 <= 0.05.  (no action taken)
     B1      X, Y, Z:  -34.04  53.93  -15.78
4.2  Radius of line 33843 at 0.031 <= 0.05.  (no action taken)
     B1      X, Y, Z:  -35.75  56.27  -14.6
4.5  Radius of terminal line 33882 at 0.742 >= 5.0 stdevs above the mean.  (no action taken)
     B1      X, Y, Z:  -34.34  53.32  -10.86
2.5  Seg length ending at pt. 363 <= 0.1 at 0.0995.  (removed)
     A       X, Y, Z:  -23.33  23.41  -33.72
2.5  Seg length ending at pt. 455 <= 0.1 at 0.0964.  (removed)
     A       X, Y, Z:  -34.61  16.62  -41.22
2.5  Seg length ending at pt. 475 <= 0.1 at 0.0949.  (removed)
     A       X, Y, Z:  -34.67  20.35  -40.2
2.5  Seg length ending at pt. 537 <= 0.1 at 0.098.  (removed)
     A       X, Y, Z:  -40.39  17.28  -43.4
2.5  Seg length ending at pt. 594 <= 0.1 at 0.097.  (removed)
     A       X, Y, Z:  -40.89  19.14  -38.13
2.5  Seg length ending at pt. 650 <= 0.1 at 0.0812.  (removed)
     A       X, Y, Z:  -44.07  20.91  -41.32
2.5  Seg length ending at pt. 863 <= 0.1 at 0.0964.  (removed)
     A       X, Y, Z:  -42.7  17.85  -39.1
2.5  Seg length ending at pt. 1020 <= 0.1 at 0.0954.  (removed)
     A       X, Y, Z:  -45.22  17.46  -35.03
2.5  Seg length ending at pt. 1129 <= 0.1 at 0.097.  (removed)
     A       X, Y, Z:  -38.89  16.6  -38.52
2.4  Seg length ending at pt. 1178 >= 6.0 stdevs above mean at 1.2779.  (no action taken)
     B1      X, Y, Z:  -39.35  17.42  -38.25
2.4  Seg length ending at pt. 1238 >= 6.0 stdevs above mean at 1.554.  (no action taken)
     B1      X, Y, Z:  -40.74  12.91  -40.32
2.5  Seg length ending at pt. 1397 <= 0.1 at 0.0995.  (removed)
     A       X, Y, Z:  -37.72  14.39  -46.07
2.5  Seg length ending at pt. 1416 <= 0.1 at 0.0854.  (removed)
     A       X, Y, Z:  -40.92  14.92  -47.03
2.4  Seg length ending at pt. 1687 >= 6.0 stdevs above mean at 1.3811.  (no action taken)
     B1      X, Y, Z:  -37.21  7.36  -51.95
2.5  Seg length ending at pt. 1819 <= 0.1 at 0.0943.  (removed)
     A       X, Y, Z:  -37.42  6.99  -50.53
2.5  Seg length ending at pt. 1857 <= 0.1 at 0.0927.  (removed)
     A       X, Y, Z:  -39.35  10.33  -49.72
2.5  Seg length ending at pt. 1893 <= 0.1 at 0.0943.  (removed)
     A       X, Y, Z:  -41.17  11.07  -51.63
2.5  Seg length ending at pt. 1974 <= 0.1 at 0.09.  (removed)
     A       X, Y, Z:  -36.71  10.91  -51.32
2.5  Seg length ending at pt. 2158 <= 0.1 at 0.097.  (removed)
     A       X, Y, Z:  -24.82  8.77  -39.1
2.5  Seg length ending at pt. 2342 <= 0.1 at 0.0949.  (removed)
     A       X, Y, Z:  -19.82  20.19  -38.82
2.5  Seg length ending at pt. 2429 <= 0.1 at 0.07.  (removed)
     A       X, Y, Z:  -21.78  13.41  -41.9
2.4  Seg length ending at pt. 2436 >= 6.0 stdevs above mean at 1.2648.  (no action taken)
     B1      X, Y, Z:  -21.83  13.34  -41.89
2.5  Seg length ending at pt. 2456 <= 0.1 at 0.0995.  (removed)
     A       X, Y, Z:  -22.76  11.52  -40.67
2.5  Seg length ending at pt. 2636 <= 0.1 at 0.0954.  (removed)
     A       X, Y, Z:  -25.57  12.51  -46.79
2.5  Seg length ending at pt. 2827 <= 0.1 at 0.0949.  (removed)
     A       X, Y, Z:  -19.98  28.58  -43.4
2.5  Seg length ending at pt. 2903 <= 0.1 at 0.0883.  (removed)
     A       X, Y, Z:  -15.27  24.66  -50.71
2.5  Seg length ending at pt. 3077 <= 0.1 at 0.099.  (removed)
     A       X, Y, Z:  -18.25  11.32  -48.63
2.5  Seg length ending at pt. 3099 <= 0.1 at 0.097.  (removed)
     A       X, Y, Z:  -17.46  13.32  -47.1
2.5  Seg length ending at pt. 3225 <= 0.1 at 0.0922.  (removed)
     A       X, Y, Z:  -13.75  9.59  -48.59
2.5  Seg length ending at pt. 3315 <= 0.1 at 0.1.  (removed)
     A       X, Y, Z:  -17.51  3.58  -50.07
2.5  Seg length ending at pt. 3379 <= 0.1 at 0.0954.  (removed)
     A       X, Y, Z:  -16.07  7.66  -49.04
2.5  Seg length ending at pt. 3390 <= 0.1 at 0.0949.  (removed)
     A       X, Y, Z:  -13.34  15.23  -47.85
2.5  Seg length ending at pt. 3419 <= 0.1 at 0.097.  (removed)
     A       X, Y, Z:  -12.55  18.51  -45.78
2.5  Seg length ending at pt. 3435 <= 0.1 at 0.0927.  (removed)
     A       X, Y, Z:  -10.5  20.1  -44.72
2.5  Seg length ending at pt. 3487 <= 0.1 at 0.099.  (removed)
     A       X, Y, Z:  -12.81  20.51  -43.35
2.5  Seg length ending at pt. 3748 <= 0.1 at 0.0877.  (removed)
     A       X, Y, Z:  -12.35  24.44  -56.03
2.5  Seg length ending at pt. 3770 <= 0.1 at 0.099.  (removed)
     A       X, Y, Z:  -13.6  23.62  -55.14
2.5  Seg length ending at pt. 3870 <= 0.1 at 0.0949.  (removed)
     A       X, Y, Z:  -14.69  25.98  -60.25
2.5  Seg length ending at pt. 4088 <= 0.1 at 0.0954.  (removed)
     A       X, Y, Z:  -10.49  26.71  -53.13
2.5  Seg length ending at pt. 4115 <= 0.1 at 0.097.  (removed)
     A       X, Y, Z:  -6.91  27.16  -54.77
2.4  Seg length ending at pt. 4248 >= 6.0 stdevs above mean at 1.3807.  (no action taken)
     B1      X, Y, Z:  -8.42  27.32  -53.4
2.5  Seg length ending at pt. 4326 <= 0.1 at 0.0922.  (removed)
     A       X, Y, Z:  -11.33  28.98  -58.43
2.5  Seg length ending at pt. 4357 <= 0.1 at 0.0806.  (removed)
     A       X, Y, Z:  -11.32  28.71  -58.42
2.4  Seg length ending at pt. 4361 >= 6.0 stdevs above mean at 2.9215.  (no action taken)
     B1      X, Y, Z:  -11.39  28.75  -58.4
2.5  Seg length ending at pt. 4474 <= 0.1 at 0.0911.  (removed)
     A       X, Y, Z:  -13.39  29.76  -56.11
2.5  Seg length ending at pt. 4509 <= 0.1 at 0.0995.  (removed)
     A       X, Y, Z:  -16.64  26.57  -38.97
2.5  Seg length ending at pt. 4632 <= 0.1 at 0.0985.  (removed)
     A       X, Y, Z:  -7.62  25.48  -45.29
2.4  Seg length ending at pt. 5051 >= 6.0 stdevs above mean at 1.198.  (no action taken)
     B1      X, Y, Z:  -11.27  29.51  -45.79
2.5  Seg length ending at pt. 5549 <= 0.1 at 0.0995.  (removed)
     A       X, Y, Z:  -67.51  42.11  -51.86
2.5  Seg length ending at pt. 5938 <= 0.1 at 0.0927.  (removed)
     A       X, Y, Z:  -43.03  45.97  -53.64
2.5  Seg length ending at pt. 6051 <= 0.1 at 0.0728.  (removed)
     A       X, Y, Z:  -43.53  45.09  -54.4
2.4  Seg length ending at pt. 6059 >= 6.0 stdevs above mean at 2.5212.  (no action taken)
     B1      X, Y, Z:  -43.5  45.09  -54.35
2.4  Seg length ending at pt. 6107 >= 6.0 stdevs above mean at 1.3814.  (no action taken)
     B1      X, Y, Z:  -43.7  41.0  -53.35
2.5  Seg length ending at pt. 6175 <= 0.1 at 0.099.  (removed)
     A       X, Y, Z:  -44.35  40.67  -54.09
2.5  Seg length ending at pt. 6189 <= 0.1 at 0.0927.  (removed)
     A       X, Y, Z:  -43.43  38.97  -53.25
2.4  Seg length ending at pt. 6190 >= 6.0 stdevs above mean at 1.1925.  (no action taken)
     B1      X, Y, Z:  -43.32  39.88  -54.13
2.5  Seg length ending at pt. 6269 <= 0.1 at 0.0949.  (removed)
     A       X, Y, Z:  -42.28  34.02  -46.39
2.5  Seg length ending at pt. 6342 <= 0.1 at 0.0949.  (removed)
     A       X, Y, Z:  -42.82  32.45  -48.67
2.5  Seg length ending at pt. 6406 <= 0.1 at 0.064.  (removed)
     A       X, Y, Z:  -46.89  30.1  -48.6
2.4  Seg length ending at pt. 6415 >= 6.0 stdevs above mean at 1.4745.  (no action taken)
     B1      X, Y, Z:  -45.02  28.89  -47.71
2.5  Seg length ending at pt. 6482 <= 0.1 at 0.09.  (removed)
     A       X, Y, Z:  -43.09  29.32  -46.35
2.5  Seg length ending at pt. 6513 <= 0.1 at 0.097.  (removed)
     A       X, Y, Z:  -44.64  35.11  -47.28
2.4  Seg length ending at pt. 6521 >= 6.0 stdevs above mean at 1.4112.  (no action taken)
     B1      X, Y, Z:  -46.11  35.14  -47.29
2.4  Seg length ending at pt. 6536 >= 6.0 stdevs above mean at 1.3587.  (no action taken)
     B1      X, Y, Z:  -45.89  36.22  -48.72
2.5  Seg length ending at pt. 6564 <= 0.1 at 0.05.  (removed)
     A       X, Y, Z:  -46.92  36.03  -47.86
2.4  Seg length ending at pt. 6578 >= 6.0 stdevs above mean at 2.8457.  (no action taken)
     B1      X, Y, Z:  -46.96  36.03  -47.9
2.5  Seg length ending at pt. 6691 <= 0.1 at 0.0954.  (removed)
     A       X, Y, Z:  -44.84  46.09  -25.67
2.5  Seg length ending at pt. 6773 <= 0.1 at 0.0671.  (removed)
     A       X, Y, Z:  -41.72  40.5  -24.26
2.5  Seg length ending at pt. 6889 <= 0.1 at 0.0995.  (removed)
     A       X, Y, Z:  -37.11  29.12  -19.91
2.5  Seg length ending at pt. 6910 <= 0.1 at 0.0949.  (removed)
     A       X, Y, Z:  -37.42  28.73  -18.64
2.4  Seg length ending at pt. 6934 >= 6.0 stdevs above mean at 1.2458.  (no action taken)
     B1      X, Y, Z:  -35.99  30.3  -18.76
2.5  Seg length ending at pt. 7028 <= 0.1 at 0.0906.  (removed)
     A       X, Y, Z:  -40.57  34.99  -18.98
2.4  Seg length ending at pt. 7030 >= 6.0 stdevs above mean at 1.4244.  (no action taken)
     B1      X, Y, Z:  -40.59  35.07  -18.96
2.5  Seg length ending at pt. 7067 <= 0.1 at 0.051.  (removed)
     A       X, Y, Z:  -36.11  32.64  -15.32
2.5  Seg length ending at pt. 7235 <= 0.1 at 0.0608.  (removed)
     A       X, Y, Z:  -34.93  27.92  -16.94
2.4  Seg length ending at pt. 7364 >= 6.0 stdevs above mean at 1.7707.  (no action taken)
     B1      X, Y, Z:  -34.95  27.87  -16.92
2.5  Seg length ending at pt. 7373 <= 0.1 at 0.086.  (removed)
     A       X, Y, Z:  -43.14  37.2  -23.55
2.5  Seg length ending at pt. 7386 <= 0.1 at 0.0949.  (removed)
     A       X, Y, Z:  -45.09  37.43  -23.14
2.5  Seg length ending at pt. 7392 <= 0.1 at 0.099.  (removed)
     A       X, Y, Z:  -45.64  36.95  -22.89
2.5  Seg length ending at pt. 7555 <= 0.1 at 0.0831.  (removed)
     A       X, Y, Z:  -49.14  36.86  -17.71
2.5  Seg length ending at pt. 7650 <= 0.1 at 0.064.  (removed)
     A       X, Y, Z:  -49.35  35.31  -13.58
2.5  Seg length ending at pt. 7683 <= 0.1 at 0.0911.  (removed)
     A       X, Y, Z:  -51.61  35.9  -13.72
2.4  Seg length ending at pt. 7724 >= 6.0 stdevs above mean at 1.8084.  (no action taken)
     B1      X, Y, Z:  -41.75  40.45  -24.28
2.5  Seg length ending at pt. 7782 <= 0.1 at 0.0922.  (removed)
     A       X, Y, Z:  -23.41  41.09  -29.78
2.5  Seg length ending at pt. 7789 <= 0.1 at 0.0995.  (removed)
     A       X, Y, Z:  -22.51  40.78  -30.83
2.5  Seg length ending at pt. 7814 <= 0.1 at 0.0917.  (removed)
     A       X, Y, Z:  -19.82  37.34  -30.3
2.5  Seg length ending at pt. 8177 <= 0.1 at 0.0927.  (removed)
     A       X, Y, Z:  -17.94  44.7  -37.38
2.5  Seg length ending at pt. 8330 <= 0.1 at 0.0728.  (removed)
     A       X, Y, Z:  -18.85  42.96  -35.03
2.5  Seg length ending at pt. 8435 <= 0.1 at 0.0866.  (removed)
     A       X, Y, Z:  -14.01  45.07  -36.82
2.5  Seg length ending at pt. 8437 <= 0.1 at 0.0943.  (removed)
     A       X, Y, Z:  -14.4  44.82  -38.4
2.4  Seg length ending at pt. 8455 >= 6.0 stdevs above mean at 1.2888.  (no action taken)
     B1      X, Y, Z:  -14.72  44.82  -40.21
2.5  Seg length ending at pt. 8534 <= 0.1 at 0.0949.  (removed)
     A       X, Y, Z:  -13.41  41.35  -39.47
2.5  Seg length ending at pt. 8644 <= 0.1 at 0.0917.  (removed)
     A       X, Y, Z:  -10.15  39.46  -32.82
2.4  Seg length ending at pt. 8700 >= 6.0 stdevs above mean at 1.1841.  (no action taken)
     B1      X, Y, Z:  -10.84  40.46  -37.1
2.5  Seg length ending at pt. 8727 <= 0.1 at 0.0995.  (removed)
     A       X, Y, Z:  -12.78  42.06  -35.71
2.5  Seg length ending at pt. 8812 <= 0.1 at 0.099.  (removed)
     A       X, Y, Z:  -15.03  41.64  -33.0
2.5  Seg length ending at pt. 8986 <= 0.1 at 0.098.  (removed)
     A       X, Y, Z:  -2.79  27.39  -38.1
2.5  Seg length ending at pt. 9136 <= 0.1 at 0.0616.  (removed)
     A       X, Y, Z:  -4.98  29.23  -39.38
2.4  Seg length ending at pt. 9144 >= 6.0 stdevs above mean at 1.3335.  (no action taken)
     B1      X, Y, Z:  -4.94  29.19  -39.35
2.5  Seg length ending at pt. 9254 <= 0.1 at 0.0954.  (removed)
     A       X, Y, Z:  -9.23  29.46  -24.64
2.5  Seg length ending at pt. 9339 <= 0.1 at 0.099.  (removed)
     A       X, Y, Z:  -5.29  18.32  -26.94
2.4  Seg length ending at pt. 9379 >= 6.0 stdevs above mean at 1.2498.  (no action taken)
     B1      X, Y, Z:  -3.87  12.3  -27.96
2.4  Seg length ending at pt. 9459 >= 6.0 stdevs above mean at 1.3888.  (no action taken)
     B1      X, Y, Z:  -4.7  13.85  -27.51
2.5  Seg length ending at pt. 9491 <= 0.1 at 0.0927.  (removed)
     A       X, Y, Z:  -4.69  13.32  -29.57
2.5  Seg length ending at pt. 9590 <= 0.1 at 0.097.  (removed)
     A       X, Y, Z:  -5.92  12.52  -26.35
2.5  Seg length ending at pt. 9699 <= 0.1 at 0.064.  (removed)
     A       X, Y, Z:  -5.48  11.14  -25.46
2.4  Seg length ending at pt. 9700 >= 6.0 stdevs above mean at 1.1664.  (no action taken)
     B1      X, Y, Z:  -5.91  10.75  -26.42
2.5  Seg length ending at pt. 9921 <= 0.1 at 0.0781.  (removed)
     A       X, Y, Z:  -12.57  6.0  -29.6
2.4  Seg length ending at pt. 9926 >= 6.0 stdevs above mean at 1.2001.  (no action taken)
     B1      X, Y, Z:  -12.51  5.95  -29.55
2.5  Seg length ending at pt. 9946 <= 0.1 at 0.0728.  (removed)
     A       X, Y, Z:  -12.89  8.31  -31.37
2.4  Seg length ending at pt. 9949 >= 6.0 stdevs above mean at 1.3485.  (no action taken)
     B1      X, Y, Z:  -12.96  8.31  -31.41
2.5  Seg length ending at pt. 9965 <= 0.1 at 0.0883.  (removed)
     A       X, Y, Z:  -9.9  9.82  -28.91
2.5  Seg length ending at pt. 9991 <= 0.1 at 0.0964.  (removed)
     A       X, Y, Z:  -6.95  9.63  -24.64
2.5  Seg length ending at pt. 10034 <= 0.1 at 0.0995.  (removed)
     A       X, Y, Z:  -9.71  10.75  -23.0
2.5  Seg length ending at pt. 10074 <= 0.1 at 0.0995.  (removed)
     A       X, Y, Z:  -11.63  11.96  -23.16
2.4  Seg length ending at pt. 10105 >= 6.0 stdevs above mean at 1.162.  (no action taken)
     B1      X, Y, Z:  -9.21  11.55  -25.32
2.4  Seg length ending at pt. 10213 >= 6.0 stdevs above mean at 3.3615.  (no action taken)
     B1      X, Y, Z:  -12.0  8.56  -25.0
2.5  Seg length ending at pt. 10223 <= 0.1 at 0.064.  (removed)
     A       X, Y, Z:  -10.15  7.71  -24.14
2.4  Seg length ending at pt. 10274 >= 6.0 stdevs above mean at 1.1702.  (no action taken)
     B1      X, Y, Z:  -8.27  11.51  -30.96
2.5  Seg length ending at pt. 10382 <= 0.1 at 0.0985.  (removed)
     A       X, Y, Z:  -11.85  11.84  -37.15
2.5  Seg length ending at pt. 10412 <= 0.1 at 0.0877.  (removed)
     A       X, Y, Z:  -13.77  11.06  -33.72
2.5  Seg length ending at pt. 10794 <= 0.1 at 0.0943.  (removed)
     A       X, Y, Z:  -3.91  6.08  -34.32
2.4  Seg length ending at pt. 10824 >= 6.0 stdevs above mean at 1.1608.  (no action taken)
     B1      X, Y, Z:  -0.88  6.82  -38.13
2.5  Seg length ending at pt. 10845 <= 0.1 at 0.0995.  (removed)
     A       X, Y, Z:  -0.59  6.88  -40.57
2.5  Seg length ending at pt. 10893 <= 0.1 at 0.1.  (removed)
     A       X, Y, Z:  -1.65  5.7  -41.64
2.5  Seg length ending at pt. 10905 <= 0.1 at 0.09.  (removed)
     A       X, Y, Z:  -2.56  4.54  -41.28
2.5  Seg length ending at pt. 10910 <= 0.1 at 0.0943.  (removed)
     A       X, Y, Z:  -1.37  5.23  -41.93
2.5  Seg length ending at pt. 11001 <= 0.1 at 0.0548.  (removed)
     A       X, Y, Z:  -1.58  4.7  -34.52
2.5  Seg length ending at pt. 11044 <= 0.1 at 0.0911.  (removed)
     A       X, Y, Z:  -4.54  9.91  -35.71
2.5  Seg length ending at pt. 11145 <= 0.1 at 0.0943.  (removed)
     A       X, Y, Z:  -1.35  7.87  -35.72
2.4  Seg length ending at pt. 11768 >= 6.0 stdevs above mean at 1.4312.  (no action taken)
     B1      X, Y, Z:  -29.94  -8.93  -14.93
2.5  Seg length ending at pt. 11925 <= 0.1 at 0.0943.  (removed)
     A       X, Y, Z:  -21.5  -4.83  -19.96
2.5  Seg length ending at pt. 11935 <= 0.1 at 0.099.  (removed)
     A       X, Y, Z:  -21.1  -7.51  -19.03
2.5  Seg length ending at pt. 11970 <= 0.1 at 0.0985.  (removed)
     A       X, Y, Z:  -23.01  -11.9  -20.39
2.5  Seg length ending at pt. 12118 <= 0.1 at 0.0917.  (removed)
     A       X, Y, Z:  -11.5  -1.43  -12.69
2.4  Seg length ending at pt. 12131 >= 6.0 stdevs above mean at 1.3525.  (no action taken)
     B1      X, Y, Z:  -10.5  -1.81  -11.3
2.5  Seg length ending at pt. 12177 <= 0.1 at 0.0985.  (removed)
     A       X, Y, Z:  -8.36  -2.93  -14.59
2.4  Seg length ending at pt. 12192 >= 6.0 stdevs above mean at 1.2421.  (no action taken)
     B1      X, Y, Z:  -8.83  -2.72  -13.94
2.5  Seg length ending at pt. 12247 <= 0.1 at 0.098.  (removed)
     A       X, Y, Z:  -3.18  -3.99  -12.25
2.5  Seg length ending at pt. 12303 <= 0.1 at 0.0949.  (removed)
     A       X, Y, Z:  -6.66  -5.4  -14.43
2.4  Seg length ending at pt. 12306 >= 6.0 stdevs above mean at 1.5391.  (no action taken)
     B1      X, Y, Z:  -11.56  -0.29  -12.93
2.5  Seg length ending at pt. 12330 <= 0.1 at 0.09.  (removed)
     A       X, Y, Z:  -10.05  -0.01  -10.25
2.5  Seg length ending at pt. 12340 <= 0.1 at 0.0911.  (removed)
     A       X, Y, Z:  -8.81  1.42  -11.86
2.4  Seg length ending at pt. 12345 >= 6.0 stdevs above mean at 1.2739.  (no action taken)
     B1      X, Y, Z:  -7.84  1.12  -11.08
2.4  Seg length ending at pt. 12409 >= 6.0 stdevs above mean at 1.7434.  (no action taken)
     B1      X, Y, Z:  -11.11  -2.18  -10.66
2.5  Seg length ending at pt. 12577 <= 0.1 at 0.0927.  (removed)
     A       X, Y, Z:  -20.6  -6.09  -15.5
2.5  Seg length ending at pt. 12602 <= 0.1 at 0.097.  (removed)
     A       X, Y, Z:  -20.32  -7.83  -14.06
2.5  Seg length ending at pt. 12686 <= 0.1 at 0.097.  (removed)
     A       X, Y, Z:  -28.05  -8.67  -10.82
2.5  Seg length ending at pt. 12808 <= 0.1 at 0.0922.  (removed)
     A       X, Y, Z:  -21.69  -6.32  -9.96
2.5  Seg length ending at pt. 12887 <= 0.1 at 0.0943.  (removed)
     A       X, Y, Z:  -24.73  -9.92  -17.42
2.5  Seg length ending at pt. 12889 <= 0.1 at 0.0922.  (removed)
     A       X, Y, Z:  -24.82  -10.19  -17.26
2.5  Seg length ending at pt. 13054 <= 0.1 at 0.0949.  (removed)
     A       X, Y, Z:  -20.75  -1.38  -9.41
2.5  Seg length ending at pt. 13122 <= 0.1 at 0.099.  (removed)
     A       X, Y, Z:  -10.92  8.22  -16.35
2.5  Seg length ending at pt. 13305 <= 0.1 at 0.099.  (removed)
     A       X, Y, Z:  -21.64  12.96  -19.3
2.5  Seg length ending at pt. 13330 <= 0.1 at 0.0995.  (removed)
     A       X, Y, Z:  -17.55  14.73  -19.08
2.5  Seg length ending at pt. 13476 <= 0.1 at 0.098.  (removed)
     A       X, Y, Z:  -25.58  3.89  -16.12
2.5  Seg length ending at pt. 13580 <= 0.1 at 0.0943.  (removed)
     A       X, Y, Z:  -23.98  1.66  -14.02
2.5  Seg length ending at pt. 13648 <= 0.1 at 0.0949.  (removed)
     A       X, Y, Z:  -12.25  23.73  -23.28
2.5  Seg length ending at pt. 13905 <= 0.1 at 0.0954.  (removed)
     A       X, Y, Z:  -15.81  48.22  -43.95
2.4  Seg length ending at pt. 14048 >= 6.0 stdevs above mean at 1.2677.  (no action taken)
     B1      X, Y, Z:  -18.28  46.4  -40.7
2.5  Seg length ending at pt. 14058 <= 0.1 at 0.0943.  (removed)
     A       X, Y, Z:  -18.71  46.18  -39.38
2.5  Seg length ending at pt. 14065 <= 0.1 at 0.0995.  (removed)
     A       X, Y, Z:  -19.17  46.14  -38.57
2.5  Seg length ending at pt. 14071 <= 0.1 at 0.0943.  (removed)
     A       X, Y, Z:  -19.96  45.84  -39.06
2.5  Seg length ending at pt. 14089 <= 0.1 at 0.0964.  (removed)
     A       X, Y, Z:  -21.42  45.93  -39.47
2.5  Seg length ending at pt. 14125 <= 0.1 at 0.097.  (removed)
     A       X, Y, Z:  -17.21  50.04  -40.53
2.5  Seg length ending at pt. 14173 <= 0.1 at 0.0812.  (removed)
     A       X, Y, Z:  -17.87  53.15  -45.0
2.5  Seg length ending at pt. 14206 <= 0.1 at 0.0812.  (removed)
     A       X, Y, Z:  -16.83  54.0  -45.02
2.5  Seg length ending at pt. 14259 <= 0.1 at 0.0648.  (removed)
     A       X, Y, Z:  -19.6  51.65  -38.29
2.4  Seg length ending at pt. 14280 >= 6.0 stdevs above mean at 1.1663.  (no action taken)
     B1      X, Y, Z:  -19.64  51.67  -38.34
2.5  Seg length ending at pt. 14284 <= 0.1 at 0.0949.  (removed)
     A       X, Y, Z:  -19.53  52.46  -38.78
2.5  Seg length ending at pt. 14455 <= 0.1 at 0.086.  (removed)
     A       X, Y, Z:  -14.13  45.72  -49.47
2.4  Seg length ending at pt. 14472 >= 6.0 stdevs above mean at 1.6253.  (no action taken)
     B1      X, Y, Z:  -16.26  46.81  -46.96
2.5  Seg length ending at pt. 14518 <= 0.1 at 0.098.  (removed)
     A       X, Y, Z:  -18.23  47.32  -46.45
2.5  Seg length ending at pt. 14698 <= 0.1 at 0.0943.  (removed)
     A       X, Y, Z:  -22.32  47.71  -45.5
2.5  Seg length ending at pt. 14724 <= 0.1 at 0.098.  (removed)
     A       X, Y, Z:  -20.58  50.18  -44.96
2.5  Seg length ending at pt. 15517 <= 0.1 at 0.0985.  (removed)
     A       X, Y, Z:  -54.28  61.52  -21.96
2.5  Seg length ending at pt. 15568 <= 0.1 at 0.0943.  (removed)
     A       X, Y, Z:  -54.74  64.12  -23.62
2.5  Seg length ending at pt. 15596 <= 0.1 at 0.0927.  (removed)
     A       X, Y, Z:  -55.65  61.59  -23.39
2.5  Seg length ending at pt. 15641 <= 0.1 at 0.0949.  (removed)
     A       X, Y, Z:  -60.9  61.17  -23.0
2.5  Seg length ending at pt. 15644 <= 0.1 at 0.0883.  (removed)
     A       X, Y, Z:  -60.03  61.4  -22.94
2.5  Seg length ending at pt. 15745 <= 0.1 at 0.097.  (removed)
     A       X, Y, Z:  -58.65  64.9  -24.98
2.5  Seg length ending at pt. 15773 <= 0.1 at 0.098.  (removed)
     A       X, Y, Z:  -58.38  62.6  -28.64
2.4  Seg length ending at pt. 15795 >= 6.0 stdevs above mean at 1.2667.  (no action taken)
     B1      X, Y, Z:  -57.31  62.86  -30.37
2.4  Seg length ending at pt. 15820 >= 6.0 stdevs above mean at 1.6875.  (no action taken)
     B1      X, Y, Z:  -56.81  62.14  -29.42
2.4  Seg length ending at pt. 15843 >= 6.0 stdevs above mean at 1.8955.  (no action taken)
     B1      X, Y, Z:  -59.53  62.17  -29.92
2.5  Seg length ending at pt. 15845 <= 0.1 at 0.098.  (removed)
     A       X, Y, Z:  -59.71  62.06  -29.89
2.5  Seg length ending at pt. 15909 <= 0.1 at 0.099.  (removed)
     A       X, Y, Z:  -58.03  61.5  -34.59
2.5  Seg length ending at pt. 15930 <= 0.1 at 0.0837.  (removed)
     A       X, Y, Z:  -59.07  61.67  -35.52
2.4  Seg length ending at pt. 15937 >= 6.0 stdevs above mean at 1.4452.  (no action taken)
     B1      X, Y, Z:  -59.14  61.68  -35.56
2.5  Seg length ending at pt. 15996 <= 0.1 at 0.0574.  (removed)
     A       X, Y, Z:  -58.21  62.67  -28.98
2.4  Seg length ending at pt. 16002 >= 6.0 stdevs above mean at 1.2201.  (no action taken)
     B1      X, Y, Z:  -58.21  62.74  -29.01
2.5  Seg length ending at pt. 16152 <= 0.1 at 0.09.  (removed)
     A       X, Y, Z:  -58.07  56.14  -25.0
2.5  Seg length ending at pt. 16242 <= 0.1 at 0.0964.  (removed)
     A       X, Y, Z:  -53.61  62.13  -29.05
2.5  Seg length ending at pt. 16251 <= 0.1 at 0.0877.  (removed)
     A       X, Y, Z:  -53.53  59.42  -28.48
2.4  Seg length ending at pt. 16258 >= 6.0 stdevs above mean at 1.2974.  (no action taken)
     B1      X, Y, Z:  -52.43  58.72  -30.25
2.5  Seg length ending at pt. 16275 <= 0.1 at 0.0954.  (removed)
     A       X, Y, Z:  -53.47  58.46  -31.6
2.5  Seg length ending at pt. 16362 <= 0.1 at 0.098.  (removed)
     A       X, Y, Z:  -56.24  54.52  -32.5
2.5  Seg length ending at pt. 16392 <= 0.1 at 0.0995.  (removed)
     A       X, Y, Z:  -56.57  54.35  -32.53
2.4  Seg length ending at pt. 16536 >= 6.0 stdevs above mean at 1.5967.  (no action taken)
     B1      X, Y, Z:  -59.06  56.46  -38.24
2.5  Seg length ending at pt. 16540 <= 0.1 at 0.1.  (removed)
     A       X, Y, Z:  -59.25  56.85  -38.09
2.5  Seg length ending at pt. 16857 <= 0.1 at 0.0906.  (removed)
     A       X, Y, Z:  -54.27  50.46  -32.97
2.5  Seg length ending at pt. 16896 <= 0.1 at 0.0922.  (removed)
     A       X, Y, Z:  -53.5  55.59  -31.51
2.5  Seg length ending at pt. 16927 <= 0.1 at 0.0995.  (removed)
     A       X, Y, Z:  -52.11  59.89  -31.21
2.5  Seg length ending at pt. 16969 <= 0.1 at 0.0943.  (removed)
     A       X, Y, Z:  -54.67  58.53  -25.66
2.4  Seg length ending at pt. 17002 >= 6.0 stdevs above mean at 1.2307.  (no action taken)
     B1      X, Y, Z:  -56.6  63.59  -22.89
2.5  Seg length ending at pt. 17031 <= 0.1 at 0.0995.  (removed)
     A       X, Y, Z:  -58.15  64.71  -22.12
2.5  Seg length ending at pt. 17063 <= 0.1 at 0.0922.  (removed)
     A       X, Y, Z:  -50.5  64.71  -22.46
2.5  Seg length ending at pt. 17501 <= 0.1 at 0.098.  (removed)
     A       X, Y, Z:  -7.54  43.49  -3.81
2.5  Seg length ending at pt. 17554 <= 0.1 at 0.0894.  (removed)
     A       X, Y, Z:  -11.83  43.17  -1.58
2.5  Seg length ending at pt. 17769 <= 0.1 at 0.0985.  (removed)
     A       X, Y, Z:  -15.41  43.04  -6.58
2.5  Seg length ending at pt. 18035 <= 0.1 at 0.09.  (removed)
     A       X, Y, Z:  -6.45  46.43  -8.25
2.5  Seg length ending at pt. 18182 <= 0.1 at 0.0964.  (removed)
     A       X, Y, Z:  -3.06  44.14  -10.08
2.4  Seg length ending at pt. 18200 >= 6.0 stdevs above mean at 1.1777.  (no action taken)
     B1      X, Y, Z:  -1.59  43.96  -9.28
2.5  Seg length ending at pt. 18231 <= 0.1 at 0.0964.  (removed)
     A       X, Y, Z:  0.0  44.79  -8.44
2.4  Seg length ending at pt. 18630 >= 6.0 stdevs above mean at 1.1529.  (no action taken)
     B1      X, Y, Z:  6.33  32.27  -6.58
2.5  Seg length ending at pt. 18699 <= 0.1 at 0.0877.  (removed)
     A       X, Y, Z:  -1.45  31.69  -10.03
2.5  Seg length ending at pt. 18739 <= 0.1 at 0.09.  (removed)
     A       X, Y, Z:  -1.06  30.21  -11.06
2.4  Seg length ending at pt. 18833 >= 6.0 stdevs above mean at 1.1887.  (no action taken)
     B1      X, Y, Z:  -4.25  31.6  -6.58
2.5  Seg length ending at pt. 18851 <= 0.1 at 0.0964.  (removed)
     A       X, Y, Z:  -2.0  29.67  -6.83
2.5  Seg length ending at pt. 18902 <= 0.1 at 0.0539.  (removed)
     A       X, Y, Z:  -5.25  28.01  -10.15
2.5  Seg length ending at pt. 18946 <= 0.1 at 0.097.  (removed)
     A       X, Y, Z:  -0.79  25.78  -11.16
2.4  Seg length ending at pt. 19290 >= 6.0 stdevs above mean at 1.2182.  (no action taken)
     B1      X, Y, Z:  -14.73  31.57  -2.64
2.5  Seg length ending at pt. 19503 <= 0.1 at 0.0917.  (removed)
     A       X, Y, Z:  -9.06  32.96  2.41
2.5  Seg length ending at pt. 19545 <= 0.1 at 0.099.  (removed)
     A       X, Y, Z:  -14.63  27.87  -0.72
2.5  Seg length ending at pt. 19688 <= 0.1 at 0.097.  (removed)
     A       X, Y, Z:  -16.23  26.64  -2.75
2.5  Seg length ending at pt. 19826 <= 0.1 at 0.0995.  (removed)
     A       X, Y, Z:  -8.57  24.6  1.62
2.5  Seg length ending at pt. 19843 <= 0.1 at 0.0927.  (removed)
     A       X, Y, Z:  -8.32  22.01  1.21
2.5  Seg length ending at pt. 19978 <= 0.1 at 0.0608.  (removed)
     A       X, Y, Z:  -15.77  28.51  -0.19
2.5  Seg length ending at pt. 20063 <= 0.1 at 0.0995.  (removed)
     A       X, Y, Z:  -21.17  33.03  -6.05
2.5  Seg length ending at pt. 20069 <= 0.1 at 0.0781.  (removed)
     A       X, Y, Z:  -21.35  32.64  -4.9
2.4  Seg length ending at pt. 20076 >= 6.0 stdevs above mean at 1.6108.  (no action taken)
     B1      X, Y, Z:  -20.42  32.93  -4.54
2.5  Seg length ending at pt. 20116 <= 0.1 at 0.0927.  (removed)
     A       X, Y, Z:  -3.64  31.44  -9.83
2.4  Seg length ending at pt. 20557 >= 6.0 stdevs above mean at 1.1511.  (no action taken)
     B1      X, Y, Z:  -47.65  35.59  -29.28
2.5  Seg length ending at pt. 20693 <= 0.1 at 0.0943.  (removed)
     A       X, Y, Z:  -55.92  35.14  -30.14
2.5  Seg length ending at pt. 20711 <= 0.1 at 0.0927.  (removed)
     A       X, Y, Z:  -55.02  36.21  -28.92
2.5  Seg length ending at pt. 20752 <= 0.1 at 0.0995.  (removed)
     A       X, Y, Z:  -55.29  42.6  -29.6
2.5  Seg length ending at pt. 20935 <= 0.1 at 0.0949.  (removed)
     A       X, Y, Z:  -62.28  35.61  -26.55
2.5  Seg length ending at pt. 20981 <= 0.1 at 0.099.  (removed)
     A       X, Y, Z:  -63.28  35.21  -27.96
2.5  Seg length ending at pt. 21023 <= 0.1 at 0.0954.  (removed)
     A       X, Y, Z:  -68.98  35.59  -32.78
2.5  Seg length ending at pt. 21033 <= 0.1 at 0.0616.  (removed)
     A       X, Y, Z:  -69.92  35.68  -33.56
2.5  Seg length ending at pt. 21099 <= 0.1 at 0.0245.  (removed)
     A       X, Y, Z:  -63.36  34.85  -32.71
2.4  Seg length ending at pt. 21103 >= 6.0 stdevs above mean at 1.2666.  (no action taken)
     B1      X, Y, Z:  -63.35  34.85  -32.71
2.4  Seg length ending at pt. 21104 >= 6.0 stdevs above mean at 1.3615.  (no action taken)
     B1      X, Y, Z:  -63.75  36.02  -33.28
2.5  Seg length ending at pt. 21125 <= 0.1 at 0.0316.  (removed)
     A       X, Y, Z:  -63.32  34.86  -32.71
2.4  Seg length ending at pt. 21130 >= 6.0 stdevs above mean at 2.6143.  (no action taken)
     B1      X, Y, Z:  -63.28  34.89  -32.7
2.5  Seg length ending at pt. 21150 <= 0.1 at 0.0943.  (removed)
     A       X, Y, Z:  -64.53  34.6  -34.25
2.5  Seg length ending at pt. 21175 <= 0.1 at 0.0922.  (removed)
     A       X, Y, Z:  -65.76  33.6  -29.76
2.5  Seg length ending at pt. 21229 <= 0.1 at 0.0995.  (removed)
     A       X, Y, Z:  -61.14  39.32  -26.39
2.5  Seg length ending at pt. 21345 <= 0.1 at 0.0632.  (removed)
     A       X, Y, Z:  -71.14  41.72  -25.42
2.4  Seg length ending at pt. 21381 >= 6.0 stdevs above mean at 1.4211.  (no action taken)
     B1      X, Y, Z:  -68.23  41.03  -25.32
2.4  Seg length ending at pt. 21454 >= 6.0 stdevs above mean at 1.1617.  (no action taken)
     B1      X, Y, Z:  -64.48  41.07  -23.76
2.5  Seg length ending at pt. 21752 <= 0.1 at 0.0883.  (removed)
     A       X, Y, Z:  -58.32  27.98  -30.53
2.5  Seg length ending at pt. 21807 <= 0.1 at 0.097.  (removed)
     A       X, Y, Z:  -59.96  29.37  -29.64
2.4  Seg length ending at pt. 21817 >= 6.0 stdevs above mean at 1.3087.  (no action taken)
     B1      X, Y, Z:  -60.28  31.14  -29.21
2.4  Seg length ending at pt. 22002 >= 6.0 stdevs above mean at 1.214.  (no action taken)
     B1      X, Y, Z:  -58.25  35.36  -33.64
2.4  Seg length ending at pt. 22078 >= 6.0 stdevs above mean at 1.4883.  (no action taken)
     B1      X, Y, Z:  -58.65  28.58  -28.87
2.5  Seg length ending at pt. 22081 <= 0.1 at 0.0964.  (removed)
     A       X, Y, Z:  -58.06  28.46  -29.07
2.4  Seg length ending at pt. 22088 >= 6.0 stdevs above mean at 1.2627.  (no action taken)
     B1      X, Y, Z:  -59.03  26.71  -30.96
2.4  Seg length ending at pt. 22222 >= 6.0 stdevs above mean at 2.247.  (no action taken)
     B1      X, Y, Z:  -44.68  30.51  -29.76
2.5  Seg length ending at pt. 22267 <= 0.1 at 0.099.  (removed)
     A       X, Y, Z:  -42.6  27.37  -29.51
2.5  Seg length ending at pt. 22279 <= 0.1 at 0.0995.  (removed)
     A       X, Y, Z:  -43.28  30.3  -30.0
2.5  Seg length ending at pt. 22322 <= 0.1 at 0.0883.  (removed)
     A       X, Y, Z:  -40.7  33.18  -29.87
2.4  Seg length ending at pt. 22326 >= 6.0 stdevs above mean at 1.2667.  (no action taken)
     B1      X, Y, Z:  -40.65  33.03  -29.92
2.5  Seg length ending at pt. 22333 <= 0.1 at 0.0954.  (removed)
     A       X, Y, Z:  -40.18  32.71  -31.16
2.5  Seg length ending at pt. 22347 <= 0.1 at 0.0938.  (removed)
     A       X, Y, Z:  -40.5  30.78  -29.26
2.4  Seg length ending at pt. 22402 >= 6.0 stdevs above mean at 1.1739.  (no action taken)
     B1      X, Y, Z:  -43.49  27.17  -26.12
2.5  Seg length ending at pt. 22404 <= 0.1 at 0.0539.  (removed)
     A       X, Y, Z:  -44.27  27.98  -26.14
2.4  Seg length ending at pt. 22412 >= 6.0 stdevs above mean at 1.2349.  (no action taken)
     B1      X, Y, Z:  -45.13  28.46  -26.35
2.5  Seg length ending at pt. 22520 <= 0.1 at 0.097.  (removed)
     A       X, Y, Z:  -43.46  30.01  -22.73
2.5  Seg length ending at pt. 22812 <= 0.1 at 0.0949.  (removed)
     A       X, Y, Z:  -38.21  -2.54  -19.94
2.5  Seg length ending at pt. 22997 <= 0.1 at 0.0943.  (removed)
     A       X, Y, Z:  -28.53  -3.85  -23.37
2.5  Seg length ending at pt. 23044 <= 0.1 at 0.0985.  (removed)
     A       X, Y, Z:  -28.6  -5.82  -27.87
2.5  Seg length ending at pt. 23255 <= 0.1 at 0.0949.  (removed)
     A       X, Y, Z:  -32.21  -4.21  -28.83
2.4  Seg length ending at pt. 23308 >= 6.0 stdevs above mean at 1.1592.  (no action taken)
     B1      X, Y, Z:  -27.26  -7.79  -32.31
2.5  Seg length ending at pt. 23472 <= 0.1 at 0.0927.  (removed)
     A       X, Y, Z:  -25.83  -5.28  -30.69
2.5  Seg length ending at pt. 23528 <= 0.1 at 0.0755.  (removed)
     A       X, Y, Z:  -26.14  -3.7  -34.27
2.4  Seg length ending at pt. 23546 >= 6.0 stdevs above mean at 1.1728.  (no action taken)
     B1      X, Y, Z:  -26.87  -3.91  -34.81
2.5  Seg length ending at pt. 23547 <= 0.1 at 0.0943.  (removed)
     A       X, Y, Z:  -26.92  -3.91  -34.89
2.4  Seg length ending at pt. 23576 >= 6.0 stdevs above mean at 1.25.  (no action taken)
     B1      X, Y, Z:  -23.87  -5.74  -28.82
2.5  Seg length ending at pt. 23603 <= 0.1 at 0.0995.  (removed)
     A       X, Y, Z:  -26.32  -4.7  -26.33
2.5  Seg length ending at pt. 23611 <= 0.1 at 0.0964.  (removed)
     A       X, Y, Z:  -28.01  -3.16  -24.6
2.5  Seg length ending at pt. 23764 <= 0.1 at 0.098.  (removed)
     A       X, Y, Z:  -32.85  10.02  -18.42
2.5  Seg length ending at pt. 23965 <= 0.1 at 0.0985.  (removed)
     A       X, Y, Z:  -22.87  7.82  -6.01
2.5  Seg length ending at pt. 23986 <= 0.1 at 0.0877.  (removed)
     A       X, Y, Z:  -21.69  8.01  -8.51
2.5  Seg length ending at pt. 24107 <= 0.1 at 0.099.  (removed)
     A       X, Y, Z:  -24.05  9.1  -9.35
2.5  Seg length ending at pt. 24170 <= 0.1 at 0.0837.  (removed)
     A       X, Y, Z:  -24.25  9.24  -9.65
2.4  Seg length ending at pt. 24193 >= 6.0 stdevs above mean at 1.4853.  (no action taken)
     B1      X, Y, Z:  -24.01  12.91  -9.67
2.4  Seg length ending at pt. 24250 >= 6.0 stdevs above mean at 1.1974.  (no action taken)
     B1      X, Y, Z:  -24.21  9.16  -9.68
2.5  Seg length ending at pt. 24266 <= 0.1 at 0.0877.  (removed)
     A       X, Y, Z:  -22.03  10.13  -3.45
2.5  Seg length ending at pt. 24359 <= 0.1 at 0.0943.  (removed)
     A       X, Y, Z:  -22.94  5.17  -0.95
2.4  Seg length ending at pt. 24369 >= 6.0 stdevs above mean at 1.4326.  (no action taken)
     B1      X, Y, Z:  -22.92  5.21  0.93
2.5  Seg length ending at pt. 24512 <= 0.1 at 0.0911.  (removed)
     A       X, Y, Z:  -25.89  2.68  -4.66
2.4  Seg length ending at pt. 24537 >= 6.0 stdevs above mean at 1.5747.  (no action taken)
     B1      X, Y, Z:  -25.71  4.04  -4.23
2.5  Seg length ending at pt. 24616 <= 0.1 at 0.0943.  (removed)
     A       X, Y, Z:  -28.55  0.63  -2.83
2.4  Seg length ending at pt. 24634 >= 6.0 stdevs above mean at 1.4876.  (no action taken)
     B1      X, Y, Z:  -29.51  0.22  -4.33
2.5  Seg length ending at pt. 24725 <= 0.1 at 0.0985.  (removed)
     A       X, Y, Z:  -26.3  7.45  -2.6
2.5  Seg length ending at pt. 25271 <= 0.1 at 0.097.  (removed)
     A       X, Y, Z:  -36.78  73.23  -37.38
2.5  Seg length ending at pt. 25301 <= 0.1 at 0.0943.  (removed)
     A       X, Y, Z:  -34.38  72.14  -38.42
2.4  Seg length ending at pt. 25632 >= 6.0 stdevs above mean at 1.512.  (no action taken)
     B1      X, Y, Z:  -30.26  74.31  -49.34
2.5  Seg length ending at pt. 25651 <= 0.1 at 0.0728.  (removed)
     A       X, Y, Z:  -29.62  75.46  -48.75
2.4  Seg length ending at pt. 25659 >= 6.0 stdevs above mean at 1.5857.  (no action taken)
     B1      X, Y, Z:  -30.01  75.29  -50.2
2.5  Seg length ending at pt. 25664 <= 0.1 at 0.0985.  (removed)
     A       X, Y, Z:  -29.6  75.12  -50.65
2.5  Seg length ending at pt. 25670 <= 0.1 at 0.0943.  (removed)
     A       X, Y, Z:  -28.76  74.76  -50.74
2.5  Seg length ending at pt. 25686 <= 0.1 at 0.0911.  (removed)
     A       X, Y, Z:  -32.35  75.15  -49.63
2.4  Seg length ending at pt. 25689 >= 6.0 stdevs above mean at 1.4812.  (no action taken)
     B1      X, Y, Z:  -32.96  75.23  -50.5
2.5  Seg length ending at pt. 25703 <= 0.1 at 0.0911.  (removed)
     A       X, Y, Z:  -32.35  75.32  -48.72
2.4  Seg length ending at pt. 25706 >= 6.0 stdevs above mean at 1.1842.  (no action taken)
     B1      X, Y, Z:  -32.35  75.32  -48.64
2.4  Seg length ending at pt. 25725 >= 6.0 stdevs above mean at 1.3321.  (no action taken)
     B1      X, Y, Z:  -29.26  71.5  -50.24
2.5  Seg length ending at pt. 25776 <= 0.1 at 0.098.  (removed)
     A       X, Y, Z:  -34.57  74.46  -44.96
2.5  Seg length ending at pt. 25801 <= 0.1 at 0.0949.  (removed)
     A       X, Y, Z:  -24.64  71.95  -43.78
2.4  Seg length ending at pt. 25877 >= 6.0 stdevs above mean at 1.2052.  (no action taken)
     B1      X, Y, Z:  -25.01  73.23  -46.99
2.4  Seg length ending at pt. 25881 >= 6.0 stdevs above mean at 1.1852.  (no action taken)
     B1      X, Y, Z:  -24.32  73.65  -48.42
2.4  Seg length ending at pt. 25913 >= 6.0 stdevs above mean at 1.7322.  (no action taken)
     B1      X, Y, Z:  -22.17  69.79  -48.75
2.5  Seg length ending at pt. 25924 <= 0.1 at 0.097.  (removed)
     A       X, Y, Z:  -23.3  68.76  -49.75
2.5  Seg length ending at pt. 25944 <= 0.1 at 0.0458.  (removed)
     A       X, Y, Z:  -20.98  68.43  -48.92
2.4  Seg length ending at pt. 25953 >= 6.0 stdevs above mean at 2.1325.  (no action taken)
     B1      X, Y, Z:  -20.98  68.45  -48.86
2.5  Seg length ending at pt. 25964 <= 0.1 at 0.1.  (removed)
     A       X, Y, Z:  -20.03  68.98  -49.6
2.4  Seg length ending at pt. 26025 >= 6.0 stdevs above mean at 1.3767.  (no action taken)
     B1      X, Y, Z:  -24.55  73.73  -45.75
2.4  Seg length ending at pt. 26048 >= 6.0 stdevs above mean at 1.3883.  (no action taken)
     B1      X, Y, Z:  -23.32  73.01  -47.52
2.5  Seg length ending at pt. 26481 <= 0.1 at 0.0714.  (removed)
     A       X, Y, Z:  9.93  56.43  -35.92
2.4  Seg length ending at pt. 26591 >= 6.0 stdevs above mean at 1.6882.  (no action taken)
     B1      X, Y, Z:  12.51  53.77  -33.0
2.5  Seg length ending at pt. 26594 <= 0.1 at 0.0938.  (removed)
     A       X, Y, Z:  12.24  53.4  -33.13
2.4  Seg length ending at pt. 26654 >= 6.0 stdevs above mean at 1.2317.  (no action taken)
     B1      X, Y, Z:  8.11  52.78  -34.53
2.4  Seg length ending at pt. 26766 >= 6.0 stdevs above mean at 1.2602.  (no action taken)
     B1      X, Y, Z:  7.38  59.88  -41.53
2.4  Seg length ending at pt. 26976 >= 6.0 stdevs above mean at 1.3083.  (no action taken)
     B1      X, Y, Z:  -1.12  75.81  -25.25
2.4  Seg length ending at pt. 27015 >= 6.0 stdevs above mean at 1.464.  (no action taken)
     B1      X, Y, Z:  -0.93  75.37  -25.53
2.5  Seg length ending at pt. 27045 <= 0.1 at 0.0943.  (removed)
     A       X, Y, Z:  -0.42  70.59  -25.07
2.5  Seg length ending at pt. 27048 <= 0.1 at 0.1.  (removed)
     A       X, Y, Z:  0.05  70.51  -25.1
2.5  Seg length ending at pt. 27095 <= 0.1 at 0.0911.  (removed)
     A       X, Y, Z:  1.02  73.76  -25.98
2.5  Seg length ending at pt. 27379 <= 0.1 at 0.099.  (removed)
     A       X, Y, Z:  -9.91  78.85  -21.39
2.5  Seg length ending at pt. 27409 <= 0.1 at 0.0995.  (removed)
     A       X, Y, Z:  -10.0  78.51  -20.62
2.5  Seg length ending at pt. 27459 <= 0.1 at 0.0949.  (removed)
     A       X, Y, Z:  -11.43  75.04  -20.76
2.5  Seg length ending at pt. 27565 <= 0.1 at 0.097.  (removed)
     A       X, Y, Z:  -4.62  73.64  -30.8
2.5  Seg length ending at pt. 27897 <= 0.1 at 0.0943.  (removed)
     A       X, Y, Z:  8.88  61.52  -29.87
2.5  Seg length ending at pt. 28099 <= 0.1 at 0.098.  (removed)
     A       X, Y, Z:  8.75  65.75  -30.71
2.5  Seg length ending at pt. 28149 <= 0.1 at 0.0574.  (removed)
     A       X, Y, Z:  7.16  61.63  -34.42
2.5  Seg length ending at pt. 28151 <= 0.1 at 0.0911.  (removed)
     A       X, Y, Z:  6.94  61.9  -34.14
2.5  Seg length ending at pt. 28230 <= 0.1 at 0.099.  (removed)
     A       X, Y, Z:  12.76  59.71  -24.82
2.5  Seg length ending at pt. 28261 <= 0.1 at 0.099.  (removed)
     A       X, Y, Z:  13.93  58.61  -29.35
2.4  Seg length ending at pt. 28278 >= 6.0 stdevs above mean at 1.3169.  (no action taken)
     B1      X, Y, Z:  15.78  56.46  -28.71
2.4  Seg length ending at pt. 28302 >= 6.0 stdevs above mean at 1.3775.  (no action taken)
     B1      X, Y, Z:  14.25  58.65  -28.28
2.5  Seg length ending at pt. 28320 <= 0.1 at 0.0995.  (removed)
     A       X, Y, Z:  14.42  60.96  -28.83
2.5  Seg length ending at pt. 28375 <= 0.1 at 0.0812.  (removed)
     A       X, Y, Z:  12.64  63.21  -28.21
2.4  Seg length ending at pt. 29055 >= 6.0 stdevs above mean at 1.4765.  (no action taken)
     B1      X, Y, Z:  5.04  77.48  -25.48
2.5  Seg length ending at pt. 29067 <= 0.1 at 0.0927.  (removed)
     A       X, Y, Z:  3.7  77.4  -24.83
2.5  Seg length ending at pt. 29095 <= 0.1 at 0.0927.  (removed)
     A       X, Y, Z:  6.95  72.29  -29.57
2.4  Seg length ending at pt. 29224 >= 6.0 stdevs above mean at 1.4588.  (no action taken)
     B1      X, Y, Z:  4.25  72.51  -29.6
2.5  Seg length ending at pt. 29232 <= 0.1 at 0.0985.  (removed)
     A       X, Y, Z:  3.58  72.92  -30.23
2.4  Seg length ending at pt. 29256 >= 6.0 stdevs above mean at 1.3108.  (no action taken)
     B1      X, Y, Z:  2.45  72.73  -34.14
2.5  Seg length ending at pt. 29335 <= 0.1 at 0.0831.  (removed)
     A       X, Y, Z:  1.69  73.95  -33.03
2.5  Seg length ending at pt. 29362 <= 0.1 at 0.0964.  (removed)
     A       X, Y, Z:  2.43  75.45  -30.73
2.4  Seg length ending at pt. 29379 >= 6.0 stdevs above mean at 1.4237.  (no action taken)
     B1      X, Y, Z:  2.47  73.17  -33.88
2.5  Seg length ending at pt. 29426 <= 0.1 at 0.0943.  (removed)
     A       X, Y, Z:  3.1  70.89  -34.02
2.5  Seg length ending at pt. 29759 <= 0.1 at 0.0995.  (removed)
     A       X, Y, Z:  -19.89  76.76  -15.83
2.4  Seg length ending at pt. 29777 >= 6.0 stdevs above mean at 1.2625.  (no action taken)
     B1      X, Y, Z:  -19.07  77.15  -15.13
2.5  Seg length ending at pt. 29817 <= 0.1 at 0.099.  (removed)
     A       X, Y, Z:  -15.51  77.18  -16.64
2.5  Seg length ending at pt. 29864 <= 0.1 at 0.0943.  (removed)
     A       X, Y, Z:  -28.82  73.56  -18.78
2.5  Seg length ending at pt. 29940 <= 0.1 at 0.0911.  (removed)
     A       X, Y, Z:  -36.72  73.45  -14.92
2.5  Seg length ending at pt. 29991 <= 0.1 at 0.0911.  (removed)
     A       X, Y, Z:  -36.32  71.57  -18.42
2.5  Seg length ending at pt. 30024 <= 0.1 at 0.0927.  (removed)
     A       X, Y, Z:  -37.92  71.43  -19.55
2.5  Seg length ending at pt. 30131 <= 0.1 at 0.0985.  (removed)
     A       X, Y, Z:  -42.07  71.34  -17.76
2.5  Seg length ending at pt. 30152 <= 0.1 at 0.0917.  (removed)
     A       X, Y, Z:  -43.78  72.79  -17.42
2.5  Seg length ending at pt. 30214 <= 0.1 at 0.0995.  (removed)
     A       X, Y, Z:  -35.34  71.01  -15.88
2.5  Seg length ending at pt. 30240 <= 0.1 at 0.0877.  (removed)
     A       X, Y, Z:  -36.4  71.48  -12.48
2.5  Seg length ending at pt. 30249 <= 0.1 at 0.099.  (removed)
     A       X, Y, Z:  -36.04  72.43  -13.25
2.5  Seg length ending at pt. 30339 <= 0.1 at 0.0995.  (removed)
     A       X, Y, Z:  -40.04  69.09  -16.33
2.4  Seg length ending at pt. 30527 >= 6.0 stdevs above mean at 1.157.  (no action taken)
     B1      X, Y, Z:  -24.35  71.34  -12.93
2.4  Seg length ending at pt. 30696 >= 6.0 stdevs above mean at 1.2024.  (no action taken)
     B1      X, Y, Z:  -25.19  65.37  -18.07
2.5  Seg length ending at pt. 30758 <= 0.1 at 0.097.  (removed)
     A       X, Y, Z:  -20.12  64.82  -16.48
2.5  Seg length ending at pt. 30907 <= 0.1 at 0.099.  (removed)
     A       X, Y, Z:  -23.55  65.42  -17.62
2.5  Seg length ending at pt. 30932 <= 0.1 at 0.0917.  (removed)
     A       X, Y, Z:  -26.76  69.06  -17.64
2.5  Seg length ending at pt. 30937 <= 0.1 at 0.0949.  (removed)
     A       X, Y, Z:  -27.1  69.04  -18.26
2.5  Seg length ending at pt. 31329 <= 0.1 at 0.0995.  (removed)
     A       X, Y, Z:  -20.53  45.42  -19.26
2.4  Seg length ending at pt. 31352 >= 6.0 stdevs above mean at 1.3165.  (no action taken)
     B1      X, Y, Z:  -22.98  46.88  -19.41
2.5  Seg length ending at pt. 31441 <= 0.1 at 0.0707.  (removed)
     A       X, Y, Z:  -22.55  39.1  -17.44
2.5  Seg length ending at pt. 31457 <= 0.1 at 0.0412.  (removed)
     A       X, Y, Z:  -23.17  40.0  -15.98
2.4  Seg length ending at pt. 31467 >= 6.0 stdevs above mean at 1.8502.  (no action taken)
     B1      X, Y, Z:  -23.23  39.97  -16.0
2.5  Seg length ending at pt. 31613 <= 0.1 at 0.0995.  (removed)
     A       X, Y, Z:  -26.51  41.89  -24.83
2.4  Seg length ending at pt. 31822 >= 6.0 stdevs above mean at 1.1893.  (no action taken)
     B1      X, Y, Z:  -22.35  42.43  -22.87
2.5  Seg length ending at pt. 32291 <= 0.1 at 0.0964.  (removed)
     A       X, Y, Z:  -68.2  63.64  23.62
2.5  Seg length ending at pt. 32419 <= 0.1 at 0.09.  (removed)
     A       X, Y, Z:  -63.21  43.5  37.38
2.5  Seg length ending at pt. 32662 <= 0.1 at 0.0954.  (removed)
     A       X, Y, Z:  -34.43  54.42  -10.08
2.5  Seg length ending at pt. 32744 <= 0.1 at 0.0995.  (removed)
     A       X, Y, Z:  -38.07  55.78  -11.72
2.5  Seg length ending at pt. 32819 <= 0.1 at 0.099.  (removed)
     A       X, Y, Z:  -31.53  52.52  -9.22
2.5  Seg length ending at pt. 32922 <= 0.1 at 0.0985.  (removed)
     A       X, Y, Z:  -38.03  48.63  -5.87
2.5  Seg length ending at pt. 33025 <= 0.1 at 0.051.  (removed)
     A       X, Y, Z:  -34.35  53.28  -11.0
2.4  Seg length ending at pt. 33044 >= 6.0 stdevs above mean at 1.2814.  (no action taken)
     B1      X, Y, Z:  -33.4  52.54  -10.52
2.5  Seg length ending at pt. 33081 <= 0.1 at 0.0671.  (removed)
     A       X, Y, Z:  -34.32  53.28  -11.0
2.4  Seg length ending at pt. 33082 >= 6.0 stdevs above mean at 1.2927.  (no action taken)
     B1      X, Y, Z:  -34.82  53.32  -12.25
2.5  Seg length ending at pt. 33289 <= 0.1 at 0.0954.  (removed)
     A       X, Y, Z:  -33.14  50.65  -12.82
2.5  Seg length ending at pt. 33374 <= 0.1 at 0.0985.  (removed)
     A       X, Y, Z:  -25.48  48.1  -9.75
2.5  Seg length ending at pt. 33497 <= 0.1 at 0.0943.  (removed)
     A       X, Y, Z:  -28.1  50.9  -6.37
2.5  Seg length ending at pt. 33506 <= 0.1 at 0.097.  (removed)
     A       X, Y, Z:  -29.44  50.65  -7.16
2.5  Seg length ending at pt. 33614 <= 0.1 at 0.099.  (removed)
     A       X, Y, Z:  -27.64  46.77  -7.86
2.5  Seg length ending at pt. 33650 <= 0.1 at 0.0954.  (removed)
     A       X, Y, Z:  -31.07  51.77  -13.16
2.5  Seg length ending at pt. 33827 <= 0.1 at 0.099.  (removed)
     A       X, Y, Z:  -33.72  53.67  -15.31
2.4  Seg length ending at pt. 33865 >= 6.0 stdevs above mean at 3.0638.  (no action taken)
     B1      X, Y, Z:  -34.32  53.28  -10.96
2.5  Seg length ending at pt. 16970 <= 0.1 at 0.0943.  (removed)
     A       X, Y, Z:  -55.03  58.28  -25.92
2.5  Seg length ending at pt. 20064 <= 0.1 at 0.0616.  (removed)
     A       X, Y, Z:  -21.32  32.6  -4.84
2.7  Line 2301 of rad 0.236 is an included side branch.  (removed)
     A      X, Y, Z:  -22.17  14.27  -38.67
2.7  Line 3455 of rad 0.838 is an included side branch.  (removed)
     A      X, Y, Z:  -10.36  20.07  -45.32
2.7  Line 4323 of rad 0.116 is an included side branch.  (removed)
     A      X, Y, Z:  -11.0  28.6  -58.42
2.7  Line 7723 of rad 0.144 is an included side branch.  (removed)
     A      X, Y, Z:  -45.93  36.52  -22.98
2.7  Line 8287 of rad 0.37 is an included side branch.  (removed)
     A      X, Y, Z:  -16.66  46.71  -31.73
2.7  Line 12124 of rad 0.637 is an included side branch.  (removed)
     A      X, Y, Z:  -11.66  -1.6  -11.99
2.7  Line 12129 of rad 0.81 is an included side branch.  (removed)
     A      X, Y, Z:  -11.73  -1.26  -11.8
2.7  Line 12304 of rad 0.199 is an included side branch.  (removed)
     A      X, Y, Z:  -8.83  -2.64  -12.89
2.7  Line 15855 of rad 0.257 is an included side branch.  (removed)
     A      X, Y, Z:  -57.88  63.64  -31.28
2.7  Line 15943 of rad 0.593 is an included side branch.  (removed)
     A      X, Y, Z:  -59.25  61.67  -35.63
2.7  Line 19506 of rad 0.17 is an included side branch.  (removed)
     A      X, Y, Z:  -9.5  31.5  -0.23
2.7  Line 21809 of rad 0.764 is an included side branch.  (removed)
     A      X, Y, Z:  -59.93  29.46  -29.48
2.7  Line 23629 of rad 0.226 is an included side branch.  (removed)
     A      X, Y, Z:  -26.73  -1.62  -25.44
2.7  Line 25677 of rad 1.05 is an included side branch.  (removed)
     A      X, Y, Z:  -30.85  74.29  -50.64
2.7  Line 25879 of rad 0.86 is an included side branch.  (removed)
     A      X, Y, Z:  -24.91  73.81  -47.45
2.7  Line 26013 of rad 0.244 is an included side branch.  (removed)
     A      X, Y, Z:  -20.5  68.26  -49.53
2.7  Line 26023 of rad 1.03 is an included side branch.  (removed)
     A      X, Y, Z:  -24.58  73.76  -47.25
2.7  Line 27564 of rad 0.286 is an included side branch.  (removed)
     A      X, Y, Z:  -4.79  73.56  -30.8
2.7  Line 28058 of rad 0.289 is an included side branch.  (removed)
     A      X, Y, Z:  10.44  66.12  -32.65
2.7  Line 28991 of rad 0.637 is an included side branch.  (removed)
     A      X, Y, Z:  7.71  72.78  -21.53
2.7  Line 29377 of rad 0.292 is an included side branch.  (removed)
     A      X, Y, Z:  1.7  73.98  -33.25
2.7  Line 31810 of rad 0.651 is an included side branch.  (removed)
     A      X, Y, Z:  -21.96  43.1  -21.57
2.7  Line 31894 of rad 0.875 is an included side branch.  (removed)
     A      X, Y, Z:  -22.3  43.42  -21.71
2.7  Line 32319 of rad 0.303 is an included side branch.  (removed)
     A      X, Y, Z:  -70.45  59.17  27.37
2.7  Line 33882 of rad 0.742 is an included side branch.  (removed)
     A      X, Y, Z:  -34.34  53.32  -10.86
4.4  Line 360 of rad 0.426 links to 359 of rad 0.171.  (no action taken)
     B1      X, Y, Z:  -23.07  23.6  -33.75
4.4  Line 538 of rad 0.349 links to 536 of rad 0.141.  (no action taken)
     B1      X, Y, Z:  -40.39  17.21  -43.49
4.4  Line 675 of rad 0.061 links to 674 of rad 0.023.  (no action taken)
     B1      X, Y, Z:  -44.77  18.85  -40.03
4.4  Line 927 of rad 0.438 links to 926 of rad 0.14.  (no action taken)
     B1      X, Y, Z:  -42.57  15.01  -37.85
4.4  Line 1238 of rad 0.34 links to 1237 of rad 1.25E-4.  (no action taken)
     B1      X, Y, Z:  -40.74  12.91  -40.32
4.4  Line 1514 of rad 0.121 links to 1513 of rad 0.054.  (no action taken)
     B1      X, Y, Z:  -36.67  4.45  -48.99
4.4  Line 1591 of rad 0.136 links to 1590 of rad 0.056.  (no action taken)
     B1      X, Y, Z:  -41.71  5.61  -49.1
4.4  Line 1612 of rad 0.137 links to 1611 of rad 0.065.  (no action taken)
     B1      X, Y, Z:  -40.53  4.53  -46.96
4.4  Line 1740 of rad 0.168 links to 1739 of rad 0.084.  (no action taken)
     B1      X, Y, Z:  -35.97  7.25  -50.14
4.4  Line 2291 of rad 0.215 links to 2290 of rad 0.104.  (no action taken)
     B1      X, Y, Z:  -23.48  14.02  -39.06
4.4  Line 2336 of rad 0.342 links to 2335 of rad 0.144.  (no action taken)
     B1      X, Y, Z:  -20.76  20.23  -38.85
4.4  Line 2360 of rad 0.258 links to 2359 of rad 0.118.  (no action taken)
     B1      X, Y, Z:  -20.62  17.53  -39.95
4.4  Line 2362 of rad 0.476 links to 2361 of rad 0.229.  (no action taken)
     B1      X, Y, Z:  -21.01  17.91  -40.31
4.4  Line 2426 of rad 0.126 links to 2425 of rad 0.057.  (no action taken)
     B1      X, Y, Z:  -21.53  12.59  -41.29
4.4  Line 2436 of rad 0.528 links to 2428 of rad 0.034.  (no action taken)
     B1      X, Y, Z:  -21.83  13.34  -41.89
4.4  Line 2616 of rad 0.473 links to 2615 of rad 0.087.  (no action taken)
     B1      X, Y, Z:  -23.01  11.48  -44.93
4.4  Line 3260 of rad 0.14 links to 3259 of rad 1.25E-4.  (no action taken)
     B1      X, Y, Z:  -15.56  9.46  -47.14
4.4  Line 3391 of rad 0.156 links to 3389 of rad 0.075.  (no action taken)
     B1      X, Y, Z:  -13.26  15.39  -47.78
4.4  Line 3433 of rad 0.402 links to 3432 of rad 0.187.  (no action taken)
     B1      X, Y, Z:  -10.67  19.96  -44.5
4.4  Line 3746 of rad 0.406 links to 3745 of rad 0.158.  (no action taken)
     B1      X, Y, Z:  -12.41  24.44  -56.17
4.4  Line 3753 of rad 0.317 links to 3752 of rad 0.134.  (no action taken)
     B1      X, Y, Z:  -12.07  23.32  -55.2
4.4  Line 3796 of rad 0.793 links to 3795 of rad 0.149.  (no action taken)
     B1      X, Y, Z:  -11.52  20.71  -56.0
4.4  Line 3881 of rad 0.177 links to 3880 of rad 0.086.  (no action taken)
     B1      X, Y, Z:  -13.31  24.8  -61.24
4.4  Line 3938 of rad 0.116 links to 3937 of rad 0.057.  (no action taken)
     B1      X, Y, Z:  -13.56  21.85  -59.27
4.4  Line 4148 of rad 0.68 links to 4147 of rad 0.323.  (no action taken)
     B1      X, Y, Z:  -6.34  27.98  -59.38
4.4  Line 4174 of rad 0.16 links to 4173 of rad 1.25E-4.  (no action taken)
     B1      X, Y, Z:  -3.91  28.51  -59.17
4.4  Line 4180 of rad 0.133 links to 4179 of rad 1.25E-4.  (no action taken)
     B1      X, Y, Z:  -3.16  28.42  -59.21
4.4  Line 4289 of rad 0.445 links to 4288 of rad 0.204.  (no action taken)
     B1      X, Y, Z:  -9.33  26.55  -55.28
4.4  Line 4475 of rad 0.385 links to 4473 of rad 0.187.  (no action taken)
     B1      X, Y, Z:  -13.4  29.78  -56.25
4.4  Line 4599 of rad 0.381 links to 4598 of rad 0.134.  (no action taken)
     B1      X, Y, Z:  -10.08  28.0  -45.56
4.4  Line 4753 of rad 0.191 links to 4752 of rad 0.074.  (no action taken)
     B1      X, Y, Z:  -20.16  28.53  -40.81
4.4  Line 4771 of rad 0.108 links to 4770 of rad 0.051.  (no action taken)
     B1      X, Y, Z:  -20.26  28.75  -41.42
4.4  Line 4819 of rad 0.168 links to 4818 of rad 0.084.  (no action taken)
     B1      X, Y, Z:  -17.41  24.14  -46.07
4.4  Line 5579 of rad 0.438 links to 5578 of rad 0.077.  (no action taken)
     B1      X, Y, Z:  -36.54  45.02  -29.21
4.4  Line 6059 of rad 0.513 links to 6050 of rad 0.12.  (no action taken)
     B1      X, Y, Z:  -43.5  45.09  -54.35
4.4  Line 6161 of rad 0.082 links to 6160 of rad 0.035.  (no action taken)
     B1      X, Y, Z:  -43.67  38.7  -50.17
4.4  Line 6192 of rad 0.738 links to 6188 of rad 0.152.  (no action taken)
     B1      X, Y, Z:  -43.45  38.89  -53.24
4.4  Line 6278 of rad 0.333 links to 6277 of rad 0.153.  (no action taken)
     B1      X, Y, Z:  -43.64  34.21  -47.25
4.4  Line 6487 of rad 0.12 links to 6486 of rad 0.031.  (no action taken)
     B1      X, Y, Z:  -42.45  29.5  -45.84
4.4  Line 6578 of rad 0.683 links to 6563 of rad 0.078.  (no action taken)
     B1      X, Y, Z:  -46.96  36.03  -47.9
4.4  Line 6868 of rad 0.427 links to 6867 of rad 0.119.  (no action taken)
     B1      X, Y, Z:  -38.21  29.3  -20.6
4.4  Line 6887 of rad 0.319 links to 6886 of rad 0.138.  (no action taken)
     B1      X, Y, Z:  -37.24  29.39  -19.98
4.4  Line 6930 of rad 0.134 links to 6929 of rad 0.063.  (no action taken)
     B1      X, Y, Z:  -35.97  31.07  -18.16
4.4  Line 6942 of rad 0.564 links to 6938 of rad 0.174.  (no action taken)
     B1      X, Y, Z:  -34.35  29.3  -18.39
4.4  Line 6972 of rad 0.447 links to 6971 of rad 0.136.  (no action taken)
     B1      X, Y, Z:  -36.14  32.59  -18.82
4.4  Line 7030 of rad 0.511 links to 7027 of rad 0.162.  (no action taken)
     B1      X, Y, Z:  -40.59  35.07  -18.96
4.4  Line 7070 of rad 0.368 links to 7066 of rad 0.105.  (no action taken)
     B1      X, Y, Z:  -36.1  32.64  -15.26
4.4  Line 7364 of rad 0.382 links to 7234 of rad 0.092.  (no action taken)
     B1      X, Y, Z:  -34.95  27.87  -16.92
4.4  Line 7473 of rad 0.262 links to 7472 of rad 0.126.  (no action taken)
     B1      X, Y, Z:  -48.67  33.96  -19.37
4.4  Line 7549 of rad 0.158 links to 7548 of rad 0.072.  (no action taken)
     B1      X, Y, Z:  -47.21  38.45  -15.02
4.4  Line 7685 of rad 0.348 links to 7649 of rad 0.056.  (no action taken)
     B1      X, Y, Z:  -49.35  35.35  -13.52
4.4  Line 8253 of rad 0.156 links to 8252 of rad 0.076.  (no action taken)
     B1      X, Y, Z:  -15.11  45.81  -34.72
4.4  Line 8438 of rad 0.246 links to 8436 of rad 0.117.  (no action taken)
     B1      X, Y, Z:  -14.44  44.92  -38.75
4.4  Line 8492 of rad 0.173 links to 8491 of rad 0.079.  (no action taken)
     B1      X, Y, Z:  -13.26  43.06  -38.64
4.4  Line 8615 of rad 0.341 links to 8614 of rad 0.154.  (no action taken)
     B1      X, Y, Z:  -10.81  40.78  -36.89
4.4  Line 8637 of rad 0.536 links to 8636 of rad 0.255.  (no action taken)
     B1      X, Y, Z:  -10.21  39.18  -33.32
4.4  Line 8832 of rad 0.177 links to 8831 of rad 0.04.  (no action taken)
     B1      X, Y, Z:  -16.48  43.72  -42.13
4.4  Line 8957 of rad 0.238 links to 8956 of rad 0.114.  (no action taken)
     B1      X, Y, Z:  -4.08  27.05  -33.64
4.4  Line 8993 of rad 0.262 links to 8992 of rad 0.103.  (no action taken)
     B1      X, Y, Z:  -3.24  27.91  -39.57
4.4  Line 8997 of rad 0.262 links to 8996 of rad 0.111.  (no action taken)
     B1      X, Y, Z:  -3.6  28.07  -40.18
4.4  Line 9022 of rad 0.386 links to 9021 of rad 0.137.  (no action taken)
     B1      X, Y, Z:  -5.45  29.33  -39.38
4.4  Line 9144 of rad 0.373 links to 9135 of rad 0.156.  (no action taken)
     B1      X, Y, Z:  -4.94  29.19  -39.35
4.4  Line 9173 of rad 0.187 links to 9172 of rad 0.075.  (no action taken)
     B1      X, Y, Z:  -1.97  27.46  -40.38
4.4  Line 9375 of rad 0.819 links to 9374 of rad 0.288.  (no action taken)
     B1      X, Y, Z:  -3.37  13.58  -27.96
4.4  Line 9461 of rad 0.38 links to 9460 of rad 0.157.  (no action taken)
     B1      X, Y, Z:  -5.54  13.94  -26.96
4.4  Line 9570 of rad 0.216 links to 9569 of rad 0.068.  (no action taken)
     B1      X, Y, Z:  -6.0  12.91  -24.8
4.4  Line 9664 of rad 0.198 links to 9663 of rad 0.091.  (no action taken)
     B1      X, Y, Z:  -4.75  12.72  -26.57
4.4  Line 9665 of rad 0.448 links to 9664 of rad 0.198.  (no action taken)
     B1      X, Y, Z:  -4.71  12.81  -26.75
4.4  Line 9693 of rad 0.093 links to 9692 of rad 1.25E-4.  (no action taken)
     B1      X, Y, Z:  -4.29  11.01  -24.37
4.4  Line 9803 of rad 0.121 links to 9802 of rad 0.059.  (no action taken)
     B1      X, Y, Z:  -10.18  9.75  -29.32
4.4  Line 9806 of rad 0.192 links to 9805 of rad 0.066.  (no action taken)
     B1      X, Y, Z:  -9.51  9.8  -28.73
4.4  Line 9903 of rad 0.127 links to 9902 of rad 0.062.  (no action taken)
     B1      X, Y, Z:  -15.07  6.41  -32.0
4.4  Line 9923 of rad 0.162 links to 9922 of rad 0.06.  (no action taken)
     B1      X, Y, Z:  -13.23  6.09  -29.37
4.4  Line 9949 of rad 0.665 links to 9945 of rad 0.058.  (no action taken)
     B1      X, Y, Z:  -12.96  8.31  -31.41
4.4  Line 10103 of rad 0.165 links to 10102 of rad 0.082.  (no action taken)
     B1      X, Y, Z:  -9.42  11.8  -23.78
4.4  Line 10217 of rad 0.115 links to 10216 of rad 0.049.  (no action taken)
     B1      X, Y, Z:  -12.36  8.74  -25.51
4.4  Line 10253 of rad 0.528 links to 10222 of rad 0.146.  (no action taken)
     B1      X, Y, Z:  -10.11  7.66  -24.17
4.4  Line 10445 of rad 0.115 links to 10444 of rad 0.039.  (no action taken)
     B1      X, Y, Z:  -12.42  7.99  -35.47
4.4  Line 10568 of rad 0.701 links to 9698 of rad 0.135.  (no action taken)
     B1      X, Y, Z:  -5.53  11.13  -25.48
4.4  Line 10575 of rad 0.217 links to 10574 of rad 0.087.  (no action taken)
     B1      X, Y, Z:  -5.05  14.36  -26.44
4.4  Line 10659 of rad 0.07 links to 10658 of rad 1.25E-4.  (no action taken)
     B1      X, Y, Z:  -1.14  16.55  -29.21
4.4  Line 10777 of rad 0.711 links to 10776 of rad 0.13.  (no action taken)
     B1      X, Y, Z:  -3.81  9.24  -35.2
4.4  Line 10906 of rad 0.435 links to 10904 of rad 0.096.  (no action taken)
     B1      X, Y, Z:  -2.39  4.7  -41.53
4.4  Line 10911 of rad 0.315 links to 10909 of rad 0.061.  (no action taken)
     B1      X, Y, Z:  -1.66  5.07  -42.32
4.4  Line 10939 of rad 0.196 links to 10938 of rad 0.098.  (no action taken)
     B1      X, Y, Z:  -2.93  5.99  -37.29
4.4  Line 11020 of rad 0.613 links to 11000 of rad 0.065.  (no action taken)
     B1      X, Y, Z:  -1.56  4.66  -34.49
4.4  Line 11077 of rad 0.312 links to 11076 of rad 0.131.  (no action taken)
     B1      X, Y, Z:  -3.33  7.95  -38.52
4.4  Line 11654 of rad 0.154 links to 11653 of rad 0.028.  (no action taken)
     B1      X, Y, Z:  -29.76  -5.17  -16.26
4.4  Line 11779 of rad 0.299 links to 11778 of rad 0.148.  (no action taken)
     B1      X, Y, Z:  -29.6  -5.7  -18.37
4.4  Line 11794 of rad 0.383 links to 11793 of rad 0.161.  (no action taken)
     B1      X, Y, Z:  -31.62  -4.73  -18.51
4.4  Line 12272 of rad 0.207 links to 12271 of rad 0.071.  (no action taken)
     B1      X, Y, Z:  -3.89  -5.08  -11.0
4.4  Line 12412 of rad 0.347 links to 12411 of rad 0.166.  (no action taken)
     B1      X, Y, Z:  -11.0  -2.54  -10.33
4.4  Line 12449 of rad 0.151 links to 12448 of rad 0.074.  (no action taken)
     B1      X, Y, Z:  -12.19  -0.97  -14.33
4.4  Line 12595 of rad 0.232 links to 12594 of rad 0.08.  (no action taken)
     B1      X, Y, Z:  -20.69  -6.91  -14.28
4.4  Line 12712 of rad 0.229 links to 12711 of rad 0.059.  (no action taken)
     B1      X, Y, Z:  -23.94  -6.58  -11.99
4.4  Line 12721 of rad 0.493 links to 12720 of rad 0.197.  (no action taken)
     B1      X, Y, Z:  -25.07  -5.71  -12.8
4.4  Line 12771 of rad 0.294 links to 12770 of rad 0.146.  (no action taken)
     B1      X, Y, Z:  -26.21  -2.72  -12.82
4.4  Line 12855 of rad 0.412 links to 12854 of rad 0.205.  (no action taken)
     B1      X, Y, Z:  -22.21  -8.63  -14.23
4.4  Line 12967 of rad 0.169 links to 12966 of rad 0.069.  (no action taken)
     B1      X, Y, Z:  -20.08  0.91  -17.89
4.4  Line 13058 of rad 0.357 links to 13057 of rad 0.17.  (no action taken)
     B1      X, Y, Z:  -14.81  4.29  -13.97
4.4  Line 13083 of rad 0.42 links to 13082 of rad 0.142.  (no action taken)
     B1      X, Y, Z:  -12.98  5.4  -14.27
4.4  Line 13123 of rad 0.217 links to 13121 of rad 0.098.  (no action taken)
     B1      X, Y, Z:  -10.83  8.17  -16.33
4.4  Line 13357 of rad 0.446 links to 13356 of rad 0.223.  (no action taken)
     B1      X, Y, Z:  -18.57  12.07  -18.96
4.4  Line 13444 of rad 0.167 links to 13443 of rad 0.079.  (no action taken)
     B1      X, Y, Z:  -24.64  6.26  -18.92
4.4  Line 13630 of rad 0.156 links to 13629 of rad 0.076.  (no action taken)
     B1      X, Y, Z:  -25.25  -0.54  -11.27
4.4  Line 13636 of rad 0.158 links to 13635 of rad 0.02.  (no action taken)
     B1      X, Y, Z:  -25.39  -1.41  -10.67
4.4  Line 13869 of rad 0.568 links to 13868 of rad 0.202.  (no action taken)
     B1      X, Y, Z:  -12.68  46.93  -43.14
4.4  Line 14070 of rad 0.361 links to 14069 of rad 0.178.  (no action taken)
     B1      X, Y, Z:  -19.89  45.82  -39.0
4.4  Line 14175 of rad 0.51 links to 14172 of rad 0.049.  (no action taken)
     B1      X, Y, Z:  -17.83  53.1  -45.03
4.4  Line 14280 of rad 0.669 links to 14258 of rad 1.25E-4.  (no action taken)
     B1      X, Y, Z:  -19.64  51.67  -38.34
4.4  Line 14303 of rad 0.109 links to 14302 of rad 0.043.  (no action taken)
     B1      X, Y, Z:  -18.5  50.74  -37.99
4.4  Line 14353 of rad 0.296 links to 14352 of rad 0.14.  (no action taken)
     B1      X, Y, Z:  -11.53  48.46  -45.59
4.4  Line 14379 of rad 0.127 links to 14378 of rad 0.062.  (no action taken)
     B1      X, Y, Z:  -12.43  49.32  -46.63
4.4  Line 14446 of rad 0.315 links to 14445 of rad 0.127.  (no action taken)
     B1      X, Y, Z:  -14.36  45.75  -49.13
4.4  Line 15381 of rad 0.211 links to 15380 of rad 0.097.  (no action taken)
     B1      X, Y, Z:  -50.04  59.64  -20.19
4.4  Line 15585 of rad 0.545 links to 15584 of rad 0.226.  (no action taken)
     B1      X, Y, Z:  -55.99  62.15  -24.33
4.4  Line 15597 of rad 0.248 links to 15595 of rad 0.098.  (no action taken)
     B1      X, Y, Z:  -55.72  61.61  -23.32
4.4  Line 15732 of rad 0.291 links to 15731 of rad 0.142.  (no action taken)
     B1      X, Y, Z:  -59.21  64.4  -26.69
4.4  Line 15774 of rad 0.486 links to 15772 of rad 0.226.  (no action taken)
     B1      X, Y, Z:  -58.32  62.7  -28.73
4.4  Line 15783 of rad 0.225 links to 15782 of rad 0.109.  (no action taken)
     B1      X, Y, Z:  -58.39  63.09  -29.58
4.4  Line 15801 of rad 0.325 links to 15800 of rad 0.151.  (no action taken)
     B1      X, Y, Z:  -56.82  62.65  -29.23
4.4  Line 15820 of rad 0.11 links to 15819 of rad 0.05.  (no action taken)
     B1      X, Y, Z:  -56.81  62.14  -29.42
4.4  Line 15937 of rad 0.578 links to 15929 of rad 0.048.  (no action taken)
     B1      X, Y, Z:  -59.14  61.68  -35.56
4.4  Line 16002 of rad 0.29 links to 15995 of rad 0.107.  (no action taken)
     B1      X, Y, Z:  -58.21  62.74  -29.01
4.4  Line 16119 of rad 0.124 links to 16118 of rad 0.057.  (no action taken)
     B1      X, Y, Z:  -59.84  59.56  -25.87
4.4  Line 16259 of rad 0.167 links to 16258 of rad 1.25E-4.  (no action taken)
     B1      X, Y, Z:  -52.36  58.54  -30.17
4.4  Line 16260 of rad 0.358 links to 16259 of rad 0.167.  (no action taken)
     B1      X, Y, Z:  -52.39  58.42  -30.1
4.4  Line 16309 of rad 0.539 links to 16308 of rad 0.126.  (no action taken)
     B1      X, Y, Z:  -53.35  56.72  -32.31
4.4  Line 16324 of rad 0.577 links to 16323 of rad 0.281.  (no action taken)
     B1      X, Y, Z:  -54.67  55.75  -34.38
4.4  Line 16369 of rad 0.253 links to 16361 of rad 1.25E-4.  (no action taken)
     B1      X, Y, Z:  -56.28  54.47  -32.59
4.4  Line 16399 of rad 0.66 links to 16398 of rad 0.153.  (no action taken)
     B1      X, Y, Z:  -56.61  52.49  -32.54
4.4  Line 16456 of rad 0.471 links to 16455 of rad 0.213.  (no action taken)
     B1      X, Y, Z:  -61.2  54.57  -36.99
4.4  Line 16555 of rad 0.103 links to 16554 of rad 0.032.  (no action taken)
     B1      X, Y, Z:  -60.4  56.59  -36.24
4.4  Line 16616 of rad 0.591 links to 16615 of rad 0.2.  (no action taken)
     B1      X, Y, Z:  -55.36  50.81  -34.25
4.4  Line 16700 of rad 0.187 links to 16699 of rad 0.093.  (no action taken)
     B1      X, Y, Z:  -54.64  47.35  -28.07
4.4  Line 16742 of rad 0.411 links to 16741 of rad 0.123.  (no action taken)
     B1      X, Y, Z:  -54.31  50.49  -32.46
4.4  Line 16760 of rad 0.262 links to 16759 of rad 0.12.  (no action taken)
     B1      X, Y, Z:  -53.06  51.54  -32.25
4.4  Line 16862 of rad 0.289 links to 16856 of rad 0.068.  (no action taken)
     B1      X, Y, Z:  -54.27  50.46  -33.07
4.4  Line 17002 of rad 0.651 links to 17001 of rad 0.227.  (no action taken)
     B1      X, Y, Z:  -56.6  63.59  -22.89
4.4  Line 17015 of rad 0.126 links to 17014 of rad 0.042.  (no action taken)
     B1      X, Y, Z:  -58.46  64.43  -22.82
4.4  Line 17025 of rad 0.142 links to 17024 of rad 0.065.  (no action taken)
     B1      X, Y, Z:  -58.71  64.07  -23.78
4.4  Line 17453 of rad 0.176 links to 17452 of rad 0.044.  (no action taken)
     B1      X, Y, Z:  -8.63  45.38  -4.67
4.4  Line 17592 of rad 0.317 links to 17591 of rad 0.139.  (no action taken)
     B1      X, Y, Z:  -17.25  46.85  -4.46
4.4  Line 17866 of rad 0.29 links to 17865 of rad 0.134.  (no action taken)
     B1      X, Y, Z:  0.2  48.17  -7.83
4.4  Line 18024 of rad 0.094 links to 18023 of rad 0.043.  (no action taken)
     B1      X, Y, Z:  -6.37  45.99  -9.85
4.4  Line 18038 of rad 0.13 links to 18037 of rad 0.063.  (no action taken)
     B1      X, Y, Z:  -6.83  46.43  -8.28
4.4  Line 18204 of rad 0.17 links to 18203 of rad 0.063.  (no action taken)
     B1      X, Y, Z:  -3.06  44.71  -8.71
4.4  Line 18223 of rad 0.463 links to 18222 of rad 0.23.  (no action taken)
     B1      X, Y, Z:  -0.95  43.86  -8.55
4.4  Line 18275 of rad 0.601 links to 18274 of rad 0.117.  (no action taken)
     B1      X, Y, Z:  -5.13  43.79  -12.25
4.4  Line 18567 of rad 0.187 links to 18566 of rad 0.071.  (no action taken)
     B1      X, Y, Z:  7.7  35.0  -2.14
4.4  Line 18627 of rad 0.137 links to 18626 of rad 0.06.  (no action taken)
     B1      X, Y, Z:  7.0  31.14  -4.48
4.4  Line 18676 of rad 0.26 links to 18675 of rad 0.126.  (no action taken)
     B1      X, Y, Z:  1.57  31.82  -8.28
4.4  Line 18682 of rad 0.451 links to 18681 of rad 0.225.  (no action taken)
     B1      X, Y, Z:  0.8  30.87  -9.0
4.4  Line 18710 of rad 0.576 links to 18709 of rad 0.194.  (no action taken)
     B1      X, Y, Z:  -1.18  30.64  -11.08
4.4  Line 18742 of rad 0.325 links to 18738 of rad 0.106.  (no action taken)
     B1      X, Y, Z:  -0.96  30.19  -11.07
4.4  Line 18774 of rad 0.559 links to 18773 of rad 0.126.  (no action taken)
     B1      X, Y, Z:  -1.8  27.92  -9.05
4.4  Line 18793 of rad 0.234 links to 18792 of rad 0.072.  (no action taken)
     B1      X, Y, Z:  -1.84  29.64  -6.45
4.4  Line 18842 of rad 0.214 links to 18841 of rad 0.098.  (no action taken)
     B1      X, Y, Z:  -2.16  29.3  -6.62
4.4  Line 18871 of rad 0.473 links to 18870 of rad 0.16.  (no action taken)
     B1      X, Y, Z:  -3.1  27.87  -9.01
4.4  Line 18909 of rad 0.656 links to 18901 of rad 0.078.  (no action taken)
     B1      X, Y, Z:  -5.29  28.05  -10.16
4.4  Line 18928 of rad 0.143 links to 18927 of rad 0.067.  (no action taken)
     B1      X, Y, Z:  -4.11  27.48  -6.66
4.4  Line 18954 of rad 0.275 links to 18953 of rad 0.131.  (no action taken)
     B1      X, Y, Z:  -1.23  24.44  -11.56
4.4  Line 19408 of rad 0.122 links to 19407 of rad 0.059.  (no action taken)
     B1      X, Y, Z:  -11.63  34.31  -5.45
4.4  Line 19624 of rad 0.157 links to 19623 of rad 0.077.  (no action taken)
     B1      X, Y, Z:  -18.57  25.12  -0.11
4.4  Line 19713 of rad 0.232 links to 19712 of rad 0.09.  (no action taken)
     B1      X, Y, Z:  -16.64  28.44  -5.33
4.4  Line 19798 of rad 0.449 links to 19797 of rad 0.164.  (no action taken)
     B1      X, Y, Z:  -10.94  26.05  2.89
4.4  Line 19823 of rad 0.325 links to 19822 of rad 0.148.  (no action taken)
     B1      X, Y, Z:  -8.51  24.8  2.24
4.4  Line 19966 of rad 0.129 links to 19965 of rad 0.062.  (no action taken)
     B1      X, Y, Z:  -13.92  28.62  2.35
4.4  Line 20010 of rad 0.453 links to 20009 of rad 0.175.  (no action taken)
     B1      X, Y, Z:  -18.94  31.17  -0.68
4.4  Line 20061 of rad 0.202 links to 20060 of rad 0.093.  (no action taken)
     B1      X, Y, Z:  -21.05  33.0  -5.88
4.4  Line 20072 of rad 0.19 links to 20071 of rad 0.086.  (no action taken)
     B1      X, Y, Z:  -21.98  32.07  -4.59
4.4  Line 20083 of rad 0.421 links to 19977 of rad 0.056.  (no action taken)
     B1      X, Y, Z:  -15.78  28.48  -0.25
4.4  Line 20557 of rad 0.712 links to 20556 of rad 0.149.  (no action taken)
     B1      X, Y, Z:  -47.65  35.59  -29.28
4.4  Line 20634 of rad 0.258 links to 20633 of rad 0.088.  (no action taken)
     B1      X, Y, Z:  -49.2  32.52  -29.21
4.4  Line 20849 of rad 0.113 links to 20848 of rad 1.25E-4.  (no action taken)
     B1      X, Y, Z:  -60.65  35.96  -25.6
4.4  Line 20933 of rad 0.203 links to 20932 of rad 0.089.  (no action taken)
     B1      X, Y, Z:  -62.42  35.53  -26.69
4.4  Line 20995 of rad 0.54 links to 20994 of rad 0.182.  (no action taken)
     B1      X, Y, Z:  -67.09  33.85  -30.46
4.4  Line 21028 of rad 0.547 links to 21027 of rad 0.261.  (no action taken)
     B1      X, Y, Z:  -69.89  35.63  -33.54
4.4  Line 21037 of rad 0.546 links to 21032 of rad 0.069.  (no action taken)
     B1      X, Y, Z:  -69.95  35.74  -33.57
4.4  Line 21051 of rad 0.161 links to 21050 of rad 0.066.  (no action taken)
     B1      X, Y, Z:  -71.06  37.25  -34.45
4.4  Line 21103 of rad 0.699 links to 21098 of rad 1.25E-4.  (no action taken)
     B1      X, Y, Z:  -63.35  34.85  -32.71
4.4  Line 21130 of rad 0.699 links to 21124 of rad 0.17.  (no action taken)
     B1      X, Y, Z:  -63.28  34.89  -32.7
4.4  Line 21136 of rad 0.146 links to 21135 of rad 0.056.  (no action taken)
     B1      X, Y, Z:  -63.79  33.9  -31.44
4.4  Line 21194 of rad 0.186 links to 21193 of rad 0.082.  (no action taken)
     B1      X, Y, Z:  -67.12  35.57  -31.07
4.4  Line 21271 of rad 0.246 links to 21270 of rad 0.121.  (no action taken)
     B1      X, Y, Z:  -64.87  42.32  -24.12
4.4  Line 21350 of rad 0.617 links to 21344 of rad 0.054.  (no action taken)
     B1      X, Y, Z:  -71.15  41.67  -25.42
4.4  Line 21589 of rad 0.156 links to 21588 of rad 0.078.  (no action taken)
     B1      X, Y, Z:  -50.71  33.06  -27.46
4.4  Line 21590 of rad 0.385 links to 21589 of rad 0.156.  (no action taken)
     B1      X, Y, Z:  -50.53  33.11  -27.44
4.4  Line 21698 of rad 0.379 links to 21697 of rad 0.117.  (no action taken)
     B1      X, Y, Z:  -54.78  28.01  -27.3
4.4  Line 21753 of rad 0.467 links to 21751 of rad 0.225.  (no action taken)
     B1      X, Y, Z:  -58.36  27.92  -30.64
4.4  Line 21762 of rad 0.103 links to 21761 of rad 0.033.  (no action taken)
     B1      X, Y, Z:  -57.78  27.01  -31.51
4.4  Line 21766 of rad 0.167 links to 21765 of rad 0.051.  (no action taken)
     B1      X, Y, Z:  -57.46  26.66  -31.66
4.4  Line 21795 of rad 0.081 links to 21794 of rad 0.033.  (no action taken)
     B1      X, Y, Z:  -60.79  28.75  -30.6
4.4  Line 21861 of rad 0.076 links to 21860 of rad 0.032.  (no action taken)
     B1      X, Y, Z:  -59.53  35.39  -31.35
4.4  Line 21942 of rad 0.208 links to 21941 of rad 0.103.  (no action taken)
     B1      X, Y, Z:  -59.0  35.79  -35.24
4.4  Line 22066 of rad 0.141 links to 22065 of rad 0.065.  (no action taken)
     B1      X, Y, Z:  -61.32  30.76  -30.83
4.4  Line 22276 of rad 0.143 links to 22275 of rad 0.069.  (no action taken)
     B1      X, Y, Z:  -43.32  29.35  -31.23
4.4  Line 22280 of rad 0.129 links to 22278 of rad 0.062.  (no action taken)
     B1      X, Y, Z:  -43.35  30.46  -29.94
4.4  Line 22282 of rad 0.127 links to 22278 of rad 0.062.  (no action taken)
     B1      X, Y, Z:  -43.17  30.32  -30.1
4.4  Line 22326 of rad 0.777 links to 22321 of rad 0.112.  (no action taken)
     B1      X, Y, Z:  -40.65  33.03  -29.92
4.4  Line 22409 of rad 0.423 links to 22403 of rad 0.118.  (no action taken)
     B1      X, Y, Z:  -44.22  27.96  -26.17
4.4  Line 22543 of rad 0.252 links to 22542 of rad 0.123.  (no action taken)
     B1      X, Y, Z:  -44.53  29.42  -22.17
4.4  Line 23003 of rad 0.415 links to 23002 of rad 0.206.  (no action taken)
     B1      X, Y, Z:  -28.1  -3.31  -24.26
4.4  Line 23297 of rad 0.124 links to 23296 of rad 0.048.  (no action taken)
     B1      X, Y, Z:  -29.48  -7.87  -30.73
4.4  Line 23353 of rad 0.199 links to 23352 of rad 0.066.  (no action taken)
     B1      X, Y, Z:  -30.6  -6.41  -35.36
4.4  Line 23483 of rad 0.188 links to 23482 of rad 0.071.  (no action taken)
     B1      X, Y, Z:  -25.89  -7.57  -29.92
4.4  Line 23531 of rad 0.13 links to 23527 of rad 0.036.  (no action taken)
     B1      X, Y, Z:  -26.16  -3.62  -34.24
4.4  Line 23579 of rad 0.127 links to 23578 of rad 0.058.  (no action taken)
     B1      X, Y, Z:  -23.55  -6.07  -29.05
4.4  Line 23823 of rad 0.116 links to 23822 of rad 0.055.  (no action taken)
     B1      X, Y, Z:  -26.44  16.41  -16.14
4.4  Line 23987 of rad 0.376 links to 23985 of rad 0.112.  (no action taken)
     B1      X, Y, Z:  -21.67  8.15  -8.5
4.4  Line 24002 of rad 0.15 links to 24001 of rad 0.062.  (no action taken)
     B1      X, Y, Z:  -22.01  7.74  -8.02
4.4  Line 24111 of rad 0.324 links to 24110 of rad 0.13.  (no action taken)
     B1      X, Y, Z:  -24.32  8.76  -9.84
4.4  Line 24189 of rad 0.37 links to 24188 of rad 0.131.  (no action taken)
     B1      X, Y, Z:  -24.3  11.75  -10.75
4.4  Line 24870 of rad 0.127 links to 24869 of rad 0.062.  (no action taken)
     B1      X, Y, Z:  -22.14  9.9  -0.68
4.4  Line 25268 of rad 0.14 links to 25267 of rad 0.068.  (no action taken)
     B1      X, Y, Z:  -36.42  72.84  -37.29
4.4  Line 25615 of rad 0.462 links to 25614 of rad 0.216.  (no action taken)
     B1      X, Y, Z:  -31.46  73.85  -50.5
4.4  Line 25658 of rad 0.404 links to 25650 of rad 0.12.  (no action taken)
     B1      X, Y, Z:  -29.6  75.48  -48.68
4.4  Line 25672 of rad 0.132 links to 25671 of rad 0.065.  (no action taken)
     B1      X, Y, Z:  -29.55  73.54  -49.13
4.4  Line 25706 of rad 0.529 links to 25702 of rad 0.071.  (no action taken)
     B1      X, Y, Z:  -32.35  75.32  -48.64
4.4  Line 25730 of rad 0.208 links to 25729 of rad 0.079.  (no action taken)
     B1      X, Y, Z:  -28.78  71.76  -50.95
4.4  Line 25732 of rad 0.354 links to 25725 of rad 0.177.  (no action taken)
     B1      X, Y, Z:  -29.42  71.42  -50.28
4.4  Line 25740 of rad 0.138 links to 25739 of rad 0.06.  (no action taken)
     B1      X, Y, Z:  -29.37  71.87  -46.11
4.4  Line 25915 of rad 0.323 links to 25914 of rad 0.15.  (no action taken)
     B1      X, Y, Z:  -22.19  69.56  -49.32
4.4  Line 25929 of rad 0.262 links to 25928 of rad 0.082.  (no action taken)
     B1      X, Y, Z:  -21.76  68.81  -49.61
4.4  Line 25930 of rad 0.765 links to 25929 of rad 0.262.  (no action taken)
     B1      X, Y, Z:  -20.96  68.42  -48.96
4.4  Line 25953 of rad 0.689 links to 25943 of rad 0.189.  (no action taken)
     B1      X, Y, Z:  -20.98  68.45  -48.86
4.4  Line 26060 of rad 0.114 links to 26059 of rad 0.053.  (no action taken)
     B1      X, Y, Z:  -22.82  71.93  -46.38
4.4  Line 26067 of rad 0.097 links to 26066 of rad 0.047.  (no action taken)
     B1      X, Y, Z:  -24.82  72.5  -47.32
4.4  Line 26396 of rad 0.335 links to 26395 of rad 0.163.  (no action taken)
     B1      X, Y, Z:  9.06  60.21  -40.1
4.4  Line 26436 of rad 0.375 links to 26435 of rad 0.183.  (no action taken)
     B1      X, Y, Z:  11.61  57.97  -37.75
4.4  Line 26499 of rad 0.532 links to 26480 of rad 0.057.  (no action taken)
     B1      X, Y, Z:  9.86  56.45  -35.9
4.4  Line 26596 of rad 0.383 links to 26593 of rad 0.19.  (no action taken)
     B1      X, Y, Z:  12.17  53.4  -33.24
4.4  Line 26848 of rad 0.553 links to 26847 of rad 0.185.  (no action taken)
     B1      X, Y, Z:  -4.41  75.01  -30.6
4.4  Line 27102 of rad 0.121 links to 27101 of rad 0.058.  (no action taken)
     B1      X, Y, Z:  0.95  72.67  -26.3
4.4  Line 27386 of rad 0.412 links to 27385 of rad 0.192.  (no action taken)
     B1      X, Y, Z:  -10.0  79.29  -22.92
4.4  Line 27968 of rad 0.25 links to 27967 of rad 0.096.  (no action taken)
     B1      X, Y, Z:  12.9  60.89  -32.78
4.4  Line 28004 of rad 0.107 links to 28003 of rad 0.036.  (no action taken)
     B1      X, Y, Z:  15.58  59.32  -32.38
4.4  Line 28047 of rad 0.089 links to 28046 of rad 1.25E-4.  (no action taken)
     B1      X, Y, Z:  10.77  66.17  -32.89
4.4  Line 28156 of rad 0.586 links to 28148 of rad 0.102.  (no action taken)
     B1      X, Y, Z:  7.12  61.63  -34.38
4.4  Line 28310 of rad 0.204 links to 28309 of rad 0.086.  (no action taken)
     B1      X, Y, Z:  14.01  59.96  -28.05
4.4  Line 29074 of rad 0.198 links to 29073 of rad 0.082.  (no action taken)
     B1      X, Y, Z:  5.12  77.17  -26.75
4.4  Line 29096 of rad 0.41 links to 29094 of rad 0.197.  (no action taken)
     B1      X, Y, Z:  6.88  72.31  -29.67
4.4  Line 29126 of rad 0.174 links to 29125 of rad 0.082.  (no action taken)
     B1      X, Y, Z:  7.57  74.43  -33.14
4.4  Line 29208 of rad 0.1 links to 29207 of rad 0.041.  (no action taken)
     B1      X, Y, Z:  9.1  70.54  -28.0
4.4  Line 29305 of rad 0.151 links to 29304 of rad 0.069.  (no action taken)
     B1      X, Y, Z:  4.69  73.59  -35.31
4.4  Line 29346 of rad 0.219 links to 29345 of rad 0.099.  (no action taken)
     B1      X, Y, Z:  2.54  75.06  -32.07
4.4  Line 29350 of rad 0.398 links to 29349 of rad 0.162.  (no action taken)
     B1      X, Y, Z:  2.18  75.56  -31.94
4.4  Line 29351 of rad 0.879 links to 29350 of rad 0.398.  (no action taken)
     B1      X, Y, Z:  2.24  75.73  -31.83
4.4  Line 29370 of rad 0.065 links to 29369 of rad 0.025.  (no action taken)
     B1      X, Y, Z:  1.85  76.93  -32.57
4.4  Line 29439 of rad 0.146 links to 29438 of rad 0.073.  (no action taken)
     B1      X, Y, Z:  3.72  69.18  -34.43
4.4  Line 29978 of rad 0.523 links to 29977 of rad 0.258.  (no action taken)
     B1      X, Y, Z:  -34.68  71.9  -17.62
4.4  Line 30132 of rad 0.205 links to 30130 of rad 0.091.  (no action taken)
     B1      X, Y, Z:  -42.07  71.26  -17.64
4.4  Line 30233 of rad 0.299 links to 30232 of rad 0.13.  (no action taken)
     B1      X, Y, Z:  -36.0  70.65  -13.02
4.4  Line 30246 of rad 0.147 links to 30245 of rad 0.051.  (no action taken)
     B1      X, Y, Z:  -35.84  71.51  -13.4
4.4  Line 30308 of rad 0.108 links to 30307 of rad 0.053.  (no action taken)
     B1      X, Y, Z:  -39.07  67.23  -14.78
4.4  Line 30408 of rad 0.368 links to 30407 of rad 0.172.  (no action taken)
     B1      X, Y, Z:  -31.17  67.09  -14.27
4.4  Line 30472 of rad 0.113 links to 30471 of rad 0.043.  (no action taken)
     B1      X, Y, Z:  -27.16  72.12  -15.89
4.4  Line 30691 of rad 0.243 links to 30690 of rad 0.113.  (no action taken)
     B1      X, Y, Z:  -25.14  65.37  -16.67
4.4  Line 30771 of rad 0.132 links to 30770 of rad 0.066.  (no action taken)
     B1      X, Y, Z:  -24.8  63.89  -19.3
4.4  Line 30816 of rad 0.178 links to 30815 of rad 0.081.  (no action taken)
     B1      X, Y, Z:  -29.03  62.45  -18.94
4.4  Line 30980 of rad 0.085 links to 30979 of rad 1.25E-4.  (no action taken)
     B1      X, Y, Z:  -23.64  70.12  -16.82
4.4  Line 31012 of rad 0.24 links to 31011 of rad 0.087.  (no action taken)
     B1      X, Y, Z:  -33.59  67.95  -16.82
4.4  Line 31445 of rad 0.249 links to 31444 of rad 0.11.  (no action taken)
     B1      X, Y, Z:  -22.67  38.17  -17.35
4.4  Line 31467 of rad 0.358 links to 31456 of rad 0.164.  (no action taken)
     B1      X, Y, Z:  -23.23  39.97  -16.0
4.4  Line 31492 of rad 0.26 links to 31491 of rad 0.097.  (no action taken)
     B1      X, Y, Z:  -19.76  39.39  -15.55
4.4  Line 31667 of rad 0.292 links to 31666 of rad 0.139.  (no action taken)
     B1      X, Y, Z:  -24.66  41.1  -24.32
4.4  Line 31792 of rad 0.102 links to 31791 of rad 0.051.  (no action taken)
     B1      X, Y, Z:  -23.46  48.57  -20.69
4.4  Line 32296 of rad 0.125 links to 32295 of rad 0.06.  (no action taken)
     B1      X, Y, Z:  -68.84  63.07  24.44
4.4  Line 32313 of rad 0.348 links to 32312 of rad 0.169.  (no action taken)
     B1      X, Y, Z:  -69.93  60.25  26.69
4.4  Line 32390 of rad 0.305 links to 32389 of rad 0.151.  (no action taken)
     B1      X, Y, Z:  -64.73  46.82  35.46
4.4  Line 32622 of rad 0.342 links to 32621 of rad 0.147.  (no action taken)
     B1      X, Y, Z:  -34.7  55.03  -11.22
4.4  Line 32663 of rad 0.413 links to 32661 of rad 0.172.  (no action taken)
     B1      X, Y, Z:  -34.34  54.4  -9.92
4.4  Line 32727 of rad 0.608 links to 32726 of rad 0.155.  (no action taken)
     B1      X, Y, Z:  -38.11  56.64  -10.83
4.4  Line 32810 of rad 0.306 links to 32809 of rad 0.117.  (no action taken)
     B1      X, Y, Z:  -32.74  53.25  -9.59
4.4  Line 33043 of rad 0.778 links to 33024 of rad 0.089.  (no action taken)
     B1      X, Y, Z:  -34.32  53.25  -11.06
4.4  Line 33123 of rad 0.189 links to 33122 of rad 0.094.  (no action taken)
     B1      X, Y, Z:  -36.04  51.2  -11.73
4.4  Line 33170 of rad 0.262 links to 33169 of rad 0.11.  (no action taken)
     B1      X, Y, Z:  -35.43  52.57  -13.27
4.4  Line 33182 of rad 0.149 links to 33181 of rad 0.064.  (no action taken)
     B1      X, Y, Z:  -35.06  52.25  -14.27
4.4  Line 33219 of rad 0.278 links to 33218 of rad 0.125.  (no action taken)
     B1      X, Y, Z:  -31.6  51.53  -14.6
4.4  Line 33378 of rad 0.176 links to 33377 of rad 0.058.  (no action taken)
     B1      X, Y, Z:  -25.19  47.77  -9.32
4.4  Line 33390 of rad 0.472 links to 33389 of rad 0.198.  (no action taken)
     B1      X, Y, Z:  -24.33  47.18  -7.7
4.4  Line 33394 of rad 0.306 links to 33393 of rad 0.153.  (no action taken)
     B1      X, Y, Z:  -23.12  46.9  -7.12
4.4  Line 33425 of rad 0.418 links to 33422 of rad 0.208.  (no action taken)
     B1      X, Y, Z:  -22.46  48.5  -6.55
4.4  Line 33651 of rad 0.298 links to 33649 of rad 0.118.  (no action taken)
     B1      X, Y, Z:  -31.3  51.84  -13.15
4.4  Line 33676 of rad 0.102 links to 33675 of rad 0.035.  (no action taken)
     B1      X, Y, Z:  -30.44  49.09  -14.18
4.4  Line 33765 of rad 0.13 links to 33764 of rad 0.063.  (no action taken)
     B1      X, Y, Z:  -33.71  53.5  -15.9
4.4  Line 33783 of rad 0.198 links to 33782 of rad 0.081.  (no action taken)
     B1      X, Y, Z:  -34.06  52.78  -14.89
4.4  Line 33790 of rad 0.268 links to 33789 of rad 0.111.  (no action taken)
     B1      X, Y, Z:  -33.24  53.52  -14.81
4.4  Line 33844 of rad 0.106 links to 33843 of rad 0.031.  (no action taken)
     B1      X, Y, Z:  -35.85  56.28  -14.52
4.4  Line 33865 of rad 0.742 links to 33080 of rad 0.157.  (no action taken)
     B1      X, Y, Z:  -34.32  53.28  -10.96
2.1  Line 6909 has 3 daughters.  Type is 3.  (no action taken)
     B1      X, Y, Z:  -37.42  28.76  -18.73
 
 


Number of type A irregularities = 319
Number of type B1 irregularities = 1082
Number of type B2 irregularities = 0
Number of type C irregularities = 0
```
