## Supplementary material for "Automated Proofreading of Digitally Reconstructed Neural Morphology Enhances Accuracy, Scalability, and Standardization": Standardization and accuracy results: 720575940616501877.std

```
# Standardization file for /nmo_swc/Temp_LMeasure/720575940616501877.CNG.swc.swc created with StdSwc version 1.31 on 3/7/26.
# Edited SWC file saved as /nmo_swc/Temp_LMeasure/720575940616501877.CNG.swc.swc.CNG.swc.  See StdSwc1.31.doc for more information.
#
# code   irregularity_description. (action taken)
#     irregularity_type     coordinates
#
4.2  Radius of line 640 at 0.039 <= 0.05.  (no action taken)
     B1      X, Y, Z:  -8.83  3.85  17.17
4.2  Radius of line 757 at 1.25E-4 <= 0.05.  (no action taken)
     B1      X, Y, Z:  -7.4  19.05  13.34
4.2  Radius of line 806 at 1.25E-4 <= 0.05.  (no action taken)
     B1      X, Y, Z:  -9.65  13.99  12.57
4.2  Radius of line 816 at 1.25E-4 <= 0.05.  (no action taken)
     B1      X, Y, Z:  -13.52  3.25  14.41
4.3  Radius of line 953 at 0.85 >= 5.0 stdevs above the mean.  (no action taken)
     B1      X, Y, Z:  -11.82  -2.06  19.16
4.3  Radius of line 956 at 0.878 >= 5.0 stdevs above the mean.  (no action taken)
     B1      X, Y, Z:  -11.73  -2.16  19.25
4.3  Radius of line 957 at 0.898 >= 5.0 stdevs above the mean.  (no action taken)
     B1      X, Y, Z:  -11.68  -2.22  19.37
4.3  Radius of line 958 at 0.833 >= 5.0 stdevs above the mean.  (no action taken)
     B1      X, Y, Z:  -11.72  -2.35  19.57
4.2  Radius of line 1061 at 0.05 <= 0.05.  (no action taken)
     B1      X, Y, Z:  -15.8  0.22  22.76
4.2  Radius of line 1062 at 0.048 <= 0.05.  (no action taken)
     B1      X, Y, Z:  -15.76  0.38  22.83
4.2  Radius of line 1078 at 1.25E-4 <= 0.05.  (no action taken)
     B1      X, Y, Z:  -15.61  -0.93  23.07
4.2  Radius of line 1082 at 1.25E-4 <= 0.05.  (no action taken)
     B1      X, Y, Z:  -13.33  -3.25  20.76
4.2  Radius of line 1208 at 0.043 <= 0.05.  (no action taken)
     B1      X, Y, Z:  -12.05  -5.84  27.71
4.2  Radius of line 1261 at 1.25E-4 <= 0.05.  (no action taken)
     B1      X, Y, Z:  -11.0  -6.62  32.53
4.2  Radius of line 1268 at 1.25E-4 <= 0.05.  (no action taken)
     B1      X, Y, Z:  -9.89  -6.17  30.83
4.2  Radius of line 1488 at 0.038 <= 0.05.  (no action taken)
     B1      X, Y, Z:  -19.07  -6.2  38.34
4.2  Radius of line 1495 at 0.048 <= 0.05.  (no action taken)
     B1      X, Y, Z:  -15.77  -9.77  41.6
4.2  Radius of line 1513 at 0.034 <= 0.05.  (no action taken)
     B1      X, Y, Z:  -13.75  -10.3  42.4
4.2  Radius of line 1706 at 1.25E-4 <= 0.05.  (no action taken)
     B1      X, Y, Z:  -9.44  -8.88  47.96
4.2  Radius of line 1797 at 0.045 <= 0.05.  (no action taken)
     B1      X, Y, Z:  -3.81  -6.99  47.34
4.2  Radius of line 1800 at 0.045 <= 0.05.  (no action taken)
     B1      X, Y, Z:  -3.52  -6.9  47.42
4.2  Radius of line 1805 at 1.25E-4 <= 0.05.  (no action taken)
     B1      X, Y, Z:  -2.79  -6.84  47.49
4.2  Radius of line 1810 at 1.25E-4 <= 0.05.  (no action taken)
     B1      X, Y, Z:  -4.5  -7.62  48.54
4.2  Radius of line 1904 at 1.25E-4 <= 0.05.  (no action taken)
     B1      X, Y, Z:  -3.58  -7.24  51.17
4.2  Radius of line 1926 at 1.25E-4 <= 0.05.  (no action taken)
     B1      X, Y, Z:  -4.34  -7.05  52.65
4.2  Radius of line 1950 at 0.04 <= 0.05.  (no action taken)
     B1      X, Y, Z:  -1.7  -6.54  53.09
4.2  Radius of line 2002 at 0.049 <= 0.05.  (no action taken)
     B1      X, Y, Z:  -14.78  -11.26  49.03
4.2  Radius of line 2020 at 0.038 <= 0.05.  (no action taken)
     B1      X, Y, Z:  -11.03  -5.08  25.35
4.3  Radius of line 2036 at 0.834 >= 5.0 stdevs above the mean.  (no action taken)
     B1      X, Y, Z:  -8.89  -3.54  25.6
4.3  Radius of line 2063 at 0.888 >= 5.0 stdevs above the mean.  (no action taken)
     B1      X, Y, Z:  -8.83  -3.37  25.55
4.3  Radius of line 2064 at 0.828 >= 5.0 stdevs above the mean.  (no action taken)
     B1      X, Y, Z:  -8.83  -3.25  25.62
4.5  Radius of terminal line 2119 at 0.482 >= 5.0 stdevs above the mean.  (no action taken)
     B1      X, Y, Z:  -7.16  -0.68  27.17
4.2  Radius of line 2220 at 0.034 <= 0.05.  (no action taken)
     B1      X, Y, Z:  -15.75  5.08  27.42
4.2  Radius of line 2322 at 1.25E-4 <= 0.05.  (no action taken)
     B1      X, Y, Z:  -12.09  -3.83  26.98
4.2  Radius of line 2368 at 0.034 <= 0.05.  (no action taken)
     B1      X, Y, Z:  -11.97  -0.82  21.6
4.2  Radius of line 2495 at 1.25E-4 <= 0.05.  (no action taken)
     B1      X, Y, Z:  -1.78  4.84  21.33
4.2  Radius of line 2526 at 0.029 <= 0.05.  (no action taken)
     B1      X, Y, Z:  -2.75  2.52  22.44
4.2  Radius of line 2529 at 1.25E-4 <= 0.05.  (no action taken)
     B1      X, Y, Z:  -1.62  2.14  23.12
4.2  Radius of line 2542 at 0.049 <= 0.05.  (no action taken)
     B1      X, Y, Z:  -1.12  6.12  18.14
4.2  Radius of line 2545 at 1.25E-4 <= 0.05.  (no action taken)
     B1      X, Y, Z:  -0.81  6.29  18.07
4.2  Radius of line 2628 at 1.25E-4 <= 0.05.  (no action taken)
     B1      X, Y, Z:  -7.2  4.92  22.98
4.2  Radius of line 2641 at 1.25E-4 <= 0.05.  (no action taken)
     B1      X, Y, Z:  -7.8  0.75  21.66
4.2  Radius of line 2665 at 1.25E-4 <= 0.05.  (no action taken)
     B1      X, Y, Z:  -10.24  2.04  18.48
4.2  Radius of line 2723 at 1.25E-4 <= 0.05.  (no action taken)
     B1      X, Y, Z:  -9.73  0.29  19.19
4.2  Radius of line 2773 at 1.25E-4 <= 0.05.  (no action taken)
     B1      X, Y, Z:  -14.61  2.47  14.83
4.2  Radius of line 2857 at 1.25E-4 <= 0.05.  (no action taken)
     B1      X, Y, Z:  -14.42  8.73  13.28
4.2  Radius of line 2876 at 0.043 <= 0.05.  (no action taken)
     B1      X, Y, Z:  -14.97  7.5  12.67
4.2  Radius of line 2880 at 0.049 <= 0.05.  (no action taken)
     B1      X, Y, Z:  -14.55  7.41  13.38
4.2  Radius of line 2893 at 0.044 <= 0.05.  (no action taken)
     B1      X, Y, Z:  -15.38  6.16  12.3
4.2  Radius of line 2903 at 1.25E-4 <= 0.05.  (no action taken)
     B1      X, Y, Z:  -15.25  6.92  13.63
4.2  Radius of line 3407 at 0.043 <= 0.05.  (no action taken)
     B1      X, Y, Z:  -16.42  19.23  9.08
4.2  Radius of line 3521 at 1.25E-4 <= 0.05.  (no action taken)
     B1      X, Y, Z:  -18.96  28.96  7.25
4.2  Radius of line 3605 at 0.049 <= 0.05.  (no action taken)
     B1      X, Y, Z:  -19.01  19.21  7.5
4.2  Radius of line 3613 at 0.049 <= 0.05.  (no action taken)
     B1      X, Y, Z:  -18.76  18.17  7.75
4.2  Radius of line 3624 at 1.25E-4 <= 0.05.  (no action taken)
     B1      X, Y, Z:  -17.3  17.55  8.24
4.3  Radius of line 3802 at 0.865 >= 5.0 stdevs above the mean.  (no action taken)
     B1      X, Y, Z:  -17.57  40.17  9.76
4.2  Radius of line 3821 at 1.25E-4 <= 0.05.  (no action taken)
     B1      X, Y, Z:  -19.55  42.27  9.76
4.2  Radius of line 3823 at 1.25E-4 <= 0.05.  (no action taken)
     B1      X, Y, Z:  -19.44  42.27  9.05
4.2  Radius of line 3893 at 0.027 <= 0.05.  (no action taken)
     B1      X, Y, Z:  -14.5  38.57  12.01
4.2  Radius of line 3918 at 0.036 <= 0.05.  (no action taken)
     B1      X, Y, Z:  -15.81  42.75  13.26
4.2  Radius of line 3920 at 1.25E-4 <= 0.05.  (no action taken)
     B1      X, Y, Z:  -17.14  41.21  12.49
4.2  Radius of line 3968 at 0.048 <= 0.05.  (no action taken)
     B1      X, Y, Z:  -20.57  46.46  13.16
4.2  Radius of line 3976 at 1.25E-4 <= 0.05.  (no action taken)
     B1      X, Y, Z:  -20.67  47.52  11.96
4.2  Radius of line 4004 at 0.048 <= 0.05.  (no action taken)
     B1      X, Y, Z:  -22.5  49.13  13.75
4.2  Radius of line 4021 at 1.25E-4 <= 0.05.  (no action taken)
     B1      X, Y, Z:  -21.64  48.89  11.24
4.2  Radius of line 4081 at 0.046 <= 0.05.  (no action taken)
     B1      X, Y, Z:  -22.62  46.54  11.96
4.2  Radius of line 4102 at 0.037 <= 0.05.  (no action taken)
     B1      X, Y, Z:  -24.03  45.67  10.69
4.2  Radius of line 4142 at 1.25E-4 <= 0.05.  (no action taken)
     B1      X, Y, Z:  -25.05  49.21  12.73
4.2  Radius of line 4229 at 1.25E-4 <= 0.05.  (no action taken)
     B1      X, Y, Z:  -18.83  55.54  22.82
4.2  Radius of line 4236 at 0.036 <= 0.05.  (no action taken)
     B1      X, Y, Z:  -20.62  54.68  23.48
4.2  Radius of line 4275 at 0.031 <= 0.05.  (no action taken)
     B1      X, Y, Z:  -18.55  55.0  25.62
4.2  Radius of line 4301 at 0.05 <= 0.05.  (no action taken)
     B1      X, Y, Z:  -23.07  51.67  22.62
4.2  Radius of line 4315 at 1.25E-4 <= 0.05.  (no action taken)
     B1      X, Y, Z:  -24.51  50.81  22.6
4.2  Radius of line 4333 at 1.25E-4 <= 0.05.  (no action taken)
     B1      X, Y, Z:  -23.1  50.47  21.19
4.2  Radius of line 4405 at 1.25E-4 <= 0.05.  (no action taken)
     B1      X, Y, Z:  -23.42  56.82  31.71
4.2  Radius of line 4408 at 1.25E-4 <= 0.05.  (no action taken)
     B1      X, Y, Z:  -23.23  56.67  31.8
4.2  Radius of line 4422 at 0.028 <= 0.05.  (no action taken)
     B1      X, Y, Z:  -22.87  56.11  34.39
4.2  Radius of line 4442 at 0.05 <= 0.05.  (no action taken)
     B1      X, Y, Z:  -25.08  55.97  32.71
4.2  Radius of line 4496 at 1.25E-4 <= 0.05.  (no action taken)
     B1      X, Y, Z:  -19.96  53.31  31.14
4.2  Radius of line 4519 at 1.25E-4 <= 0.05.  (no action taken)
     B1      X, Y, Z:  -19.62  56.85  31.94
4.2  Radius of line 4531 at 0.042 <= 0.05.  (no action taken)
     B1      X, Y, Z:  -19.25  57.17  28.96
4.2  Radius of line 4533 at 1.25E-4 <= 0.05.  (no action taken)
     B1      X, Y, Z:  -19.12  57.09  28.78
4.2  Radius of line 4536 at 1.25E-4 <= 0.05.  (no action taken)
     B1      X, Y, Z:  -21.28  54.86  27.76
4.2  Radius of line 4630 at 1.25E-4 <= 0.05.  (no action taken)
     B1      X, Y, Z:  -29.14  55.54  27.69
4.2  Radius of line 4633 at 1.25E-4 <= 0.05.  (no action taken)
     B1      X, Y, Z:  -29.25  55.4  26.98
4.5  Radius of terminal line 4650 at 0.523 >= 5.0 stdevs above the mean.  (no action taken)
     B1      X, Y, Z:  -27.53  57.35  26.96
4.2  Radius of line 4667 at 1.25E-4 <= 0.05.  (no action taken)
     B1      X, Y, Z:  -26.39  58.49  27.73
4.2  Radius of line 4678 at 0.05 <= 0.05.  (no action taken)
     B1      X, Y, Z:  -29.12  59.15  28.78
4.2  Radius of line 4695 at 0.025 <= 0.05.  (no action taken)
     B1      X, Y, Z:  -29.89  60.03  29.8
4.2  Radius of line 4699 at 1.25E-4 <= 0.05.  (no action taken)
     B1      X, Y, Z:  -27.85  59.52  27.35
4.2  Radius of line 4796 at 1.25E-4 <= 0.05.  (no action taken)
     B1      X, Y, Z:  -28.1  52.43  30.46
4.2  Radius of line 4823 at 0.043 <= 0.05.  (no action taken)
     B1      X, Y, Z:  -27.91  52.9  31.55
4.2  Radius of line 4840 at 0.036 <= 0.05.  (no action taken)
     B1      X, Y, Z:  -28.6  51.27  32.75
4.2  Radius of line 4845 at 0.036 <= 0.05.  (no action taken)
     B1      X, Y, Z:  -26.67  52.99  31.39
4.2  Radius of line 4855 at 1.25E-4 <= 0.05.  (no action taken)
     B1      X, Y, Z:  -20.75  52.63  18.46
4.2  Radius of line 4879 at 0.032 <= 0.05.  (no action taken)
     B1      X, Y, Z:  -25.57  47.25  17.53
4.2  Radius of line 4898 at 1.25E-4 <= 0.05.  (no action taken)
     B1      X, Y, Z:  -23.76  51.68  17.67
4.2  Radius of line 4916 at 0.033 <= 0.05.  (no action taken)
     B1      X, Y, Z:  -23.87  51.64  14.42
4.2  Radius of line 4957 at 0.036 <= 0.05.  (no action taken)
     B1      X, Y, Z:  -21.16  52.42  13.65
4.2  Radius of line 5037 at 1.25E-4 <= 0.05.  (no action taken)
     B1      X, Y, Z:  -24.12  62.1  18.39
4.2  Radius of line 5049 at 1.25E-4 <= 0.05.  (no action taken)
     B1      X, Y, Z:  -24.0  60.28  18.08
4.2  Radius of line 5154 at 1.25E-4 <= 0.05.  (no action taken)
     B1      X, Y, Z:  -24.8  65.57  20.23
4.2  Radius of line 5227 at 1.25E-4 <= 0.05.  (no action taken)
     B1      X, Y, Z:  -27.01  66.12  25.16
4.2  Radius of line 5241 at 0.036 <= 0.05.  (no action taken)
     B1      X, Y, Z:  -24.62  69.14  22.82
4.2  Radius of line 5308 at 0.032 <= 0.05.  (no action taken)
     B1      X, Y, Z:  -18.0  66.9  24.46
4.2  Radius of line 5327 at 1.25E-4 <= 0.05.  (no action taken)
     B1      X, Y, Z:  -17.21  65.39  26.17
4.2  Radius of line 5370 at 1.25E-4 <= 0.05.  (no action taken)
     B1      X, Y, Z:  -25.32  69.45  25.08
4.2  Radius of line 5373 at 1.25E-4 <= 0.05.  (no action taken)
     B1      X, Y, Z:  -24.91  68.73  25.87
4.2  Radius of line 5593 at 0.05 <= 0.05.  (no action taken)
     B1      X, Y, Z:  -9.09  80.37  31.6
4.2  Radius of line 5624 at 1.25E-4 <= 0.05.  (no action taken)
     B1      X, Y, Z:  -10.32  79.31  30.05
4.2  Radius of line 5625 at 0.039 <= 0.05.  (no action taken)
     B1      X, Y, Z:  -10.41  79.34  30.57
4.2  Radius of line 5629 at 0.037 <= 0.05.  (no action taken)
     B1      X, Y, Z:  -9.41  79.54  31.92
4.2  Radius of line 5630 at 0.02 <= 0.05.  (no action taken)
     B1      X, Y, Z:  -9.41  79.59  32.03
4.2  Radius of line 5632 at 0.049 <= 0.05.  (no action taken)
     B1      X, Y, Z:  -9.33  79.73  32.24
4.2  Radius of line 5637 at 0.047 <= 0.05.  (no action taken)
     B1      X, Y, Z:  -8.91  79.68  32.74
4.2  Radius of line 5653 at 0.041 <= 0.05.  (no action taken)
     B1      X, Y, Z:  -8.84  79.76  33.85
4.2  Radius of line 5671 at 1.25E-4 <= 0.05.  (no action taken)
     B1      X, Y, Z:  -22.64  74.32  29.48
4.2  Radius of line 5738 at 1.25E-4 <= 0.05.  (no action taken)
     B1      X, Y, Z:  -25.57  66.79  28.46
4.2  Radius of line 5851 at 1.25E-4 <= 0.05.  (no action taken)
     B1      X, Y, Z:  -27.1  67.65  29.37
4.2  Radius of line 5861 at 0.045 <= 0.05.  (no action taken)
     B1      X, Y, Z:  -27.01  64.67  29.62
4.2  Radius of line 5863 at 0.037 <= 0.05.  (no action taken)
     B1      X, Y, Z:  -27.33  64.42  29.46
4.2  Radius of line 5881 at 0.036 <= 0.05.  (no action taken)
     B1      X, Y, Z:  -24.91  66.03  31.19
4.2  Radius of line 5888 at 1.25E-4 <= 0.05.  (no action taken)
     B1      X, Y, Z:  -24.87  64.85  28.62
4.2  Radius of line 5920 at 0.042 <= 0.05.  (no action taken)
     B1      X, Y, Z:  -24.12  60.39  16.5
4.2  Radius of line 5931 at 1.25E-4 <= 0.05.  (no action taken)
     B1      X, Y, Z:  -25.44  61.28  16.58
4.2  Radius of line 5946 at 1.25E-4 <= 0.05.  (no action taken)
     B1      X, Y, Z:  -21.01  59.42  15.75
4.2  Radius of line 6027 at 1.25E-4 <= 0.05.  (no action taken)
     B1      X, Y, Z:  -18.23  58.96  23.78
4.2  Radius of line 6101 at 1.25E-4 <= 0.05.  (no action taken)
     B1      X, Y, Z:  -9.6  58.32  17.03
4.2  Radius of line 6114 at 1.25E-4 <= 0.05.  (no action taken)
     B1      X, Y, Z:  -8.35  57.0  16.51
4.2  Radius of line 6185 at 1.25E-4 <= 0.05.  (no action taken)
     B1      X, Y, Z:  -4.29  61.32  21.42
4.2  Radius of line 6188 at 0.034 <= 0.05.  (no action taken)
     B1      X, Y, Z:  -7.54  57.39  16.35
4.2  Radius of line 6190 at 1.25E-4 <= 0.05.  (no action taken)
     B1      X, Y, Z:  -7.23  57.28  16.39
4.2  Radius of line 6197 at 0.026 <= 0.05.  (no action taken)
     B1      X, Y, Z:  -10.16  59.03  16.89
4.2  Radius of line 6207 at 0.04 <= 0.05.  (no action taken)
     B1      X, Y, Z:  -14.52  57.25  19.69
4.2  Radius of line 6223 at 0.042 <= 0.05.  (no action taken)
     B1      X, Y, Z:  -17.91  59.0  19.01
4.2  Radius of line 6258 at 1.25E-4 <= 0.05.  (no action taken)
     B1      X, Y, Z:  -14.03  62.07  19.39
4.2  Radius of line 6488 at 1.25E-4 <= 0.05.  (no action taken)
     B1      X, Y, Z:  -13.96  58.49  28.37
4.2  Radius of line 6533 at 0.05 <= 0.05.  (no action taken)
     B1      X, Y, Z:  -12.69  61.49  22.42
4.2  Radius of line 6565 at 1.25E-4 <= 0.05.  (no action taken)
     B1      X, Y, Z:  -17.21  58.42  24.26
4.2  Radius of line 6584 at 1.25E-4 <= 0.05.  (no action taken)
     B1      X, Y, Z:  -17.87  63.21  20.64
4.2  Radius of line 6697 at 1.25E-4 <= 0.05.  (no action taken)
     B1      X, Y, Z:  -13.22  66.95  23.82
4.2  Radius of line 6801 at 1.25E-4 <= 0.05.  (no action taken)
     B1      X, Y, Z:  -23.01  59.97  30.07
4.2  Radius of line 6813 at 1.25E-4 <= 0.05.  (no action taken)
     B1      X, Y, Z:  -11.75  64.65  22.42
4.2  Radius of line 6836 at 0.047 <= 0.05.  (no action taken)
     B1      X, Y, Z:  -12.36  63.47  24.98
4.2  Radius of line 6844 at 1.25E-4 <= 0.05.  (no action taken)
     B1      X, Y, Z:  -14.68  71.89  25.21
4.2  Radius of line 6852 at 0.05 <= 0.05.  (no action taken)
     B1      X, Y, Z:  -13.1  71.51  23.41
4.3  Radius of line 6853 at 0.84 >= 5.0 stdevs above the mean.  (no action taken)
     B1      X, Y, Z:  -14.39  71.78  24.8
4.3  Radius of line 6862 at 0.842 >= 5.0 stdevs above the mean.  (no action taken)
     B1      X, Y, Z:  -14.32  72.04  24.92
4.2  Radius of line 6915 at 0.049 <= 0.05.  (no action taken)
     B1      X, Y, Z:  -17.05  72.64  29.42
4.3  Radius of line 6928 at 0.84 >= 5.0 stdevs above the mean.  (no action taken)
     B1      X, Y, Z:  -14.33  72.0  24.91
4.2  Radius of line 7057 at 1.25E-4 <= 0.05.  (no action taken)
     B1      X, Y, Z:  -17.92  80.31  29.44
4.3  Radius of line 7063 at 0.833 >= 5.0 stdevs above the mean.  (no action taken)
     B1      X, Y, Z:  -17.92  80.31  30.33
4.3  Radius of line 7064 at 0.825 >= 5.0 stdevs above the mean.  (no action taken)
     B1      X, Y, Z:  -18.05  80.43  30.6
4.2  Radius of line 7070 at 0.039 <= 0.05.  (no action taken)
     B1      X, Y, Z:  -17.62  80.09  30.87
4.2  Radius of line 7073 at 1.25E-4 <= 0.05.  (no action taken)
     B1      X, Y, Z:  -19.67  80.67  30.35
4.3  Radius of line 7094 at 0.833 >= 5.0 stdevs above the mean.  (no action taken)
     B1      X, Y, Z:  -17.96  80.34  30.42
4.5  Radius of terminal line 7095 at 0.78 >= 5.0 stdevs above the mean.  (no action taken)
     B1      X, Y, Z:  -17.89  80.34  30.28
4.3  Radius of line 7114 at 0.864 >= 5.0 stdevs above the mean.  (no action taken)
     B1      X, Y, Z:  -12.16  76.89  25.76
4.2  Radius of line 7122 at 1.25E-4 <= 0.05.  (no action taken)
     B1      X, Y, Z:  -11.41  76.32  25.37
4.2  Radius of line 7129 at 0.042 <= 0.05.  (no action taken)
     B1      X, Y, Z:  -11.23  76.0  25.37
4.3  Radius of line 7141 at 0.84 >= 5.0 stdevs above the mean.  (no action taken)
     B1      X, Y, Z:  -12.0  76.98  25.82
4.2  Radius of line 7146 at 1.25E-4 <= 0.05.  (no action taken)
     B1      X, Y, Z:  -11.46  77.23  26.0
4.3  Radius of line 7162 at 0.916 >= 5.0 stdevs above the mean.  (no action taken)
     B1      X, Y, Z:  -11.41  79.93  27.8
4.2  Radius of line 7259 at 1.25E-4 <= 0.05.  (no action taken)
     B1      X, Y, Z:  -2.79  81.7  33.03
4.2  Radius of line 7327 at 1.25E-4 <= 0.05.  (no action taken)
     B1      X, Y, Z:  0.54  87.1  38.75
4.2  Radius of line 7334 at 1.25E-4 <= 0.05.  (no action taken)
     B1      X, Y, Z:  -0.56  87.34  40.2
4.2  Radius of line 7376 at 1.25E-4 <= 0.05.  (no action taken)
     B1      X, Y, Z:  5.34  86.53  41.1
4.2  Radius of line 7378 at 1.25E-4 <= 0.05.  (no action taken)
     B1      X, Y, Z:  3.62  86.23  40.82
4.2  Radius of line 7489 at 1.25E-4 <= 0.05.  (no action taken)
     B1      X, Y, Z:  -3.0  91.68  36.42
4.2  Radius of line 7595 at 1.25E-4 <= 0.05.  (no action taken)
     B1      X, Y, Z:  -3.08  86.23  27.48
4.2  Radius of line 7631 at 0.049 <= 0.05.  (no action taken)
     B1      X, Y, Z:  -5.34  87.26  29.32
4.2  Radius of line 7632 at 0.048 <= 0.05.  (no action taken)
     B1      X, Y, Z:  -5.2  87.17  29.53
4.2  Radius of line 7646 at 1.25E-4 <= 0.05.  (no action taken)
     B1      X, Y, Z:  -2.0  82.1  31.21
4.2  Radius of line 7667 at 0.043 <= 0.05.  (no action taken)
     B1      X, Y, Z:  -8.15  82.9  30.42
4.2  Radius of line 7825 at 0.044 <= 0.05.  (no action taken)
     B1      X, Y, Z:  -0.2  80.32  29.37
4.5  Radius of terminal line 7981 at 0.449 >= 5.0 stdevs above the mean.  (no action taken)
     B1      X, Y, Z:  -13.02  73.0  25.64
4.2  Radius of line 8026 at 0.044 <= 0.05.  (no action taken)
     B1      X, Y, Z:  -9.01  69.48  25.76
4.2  Radius of line 8087 at 1.25E-4 <= 0.05.  (no action taken)
     B1      X, Y, Z:  -3.93  70.21  27.42
4.2  Radius of line 8102 at 1.25E-4 <= 0.05.  (no action taken)
     B1      X, Y, Z:  -3.47  68.7  27.07
4.2  Radius of line 8142 at 1.25E-4 <= 0.05.  (no action taken)
     B1      X, Y, Z:  -11.0  70.01  24.28
4.2  Radius of line 8173 at 1.25E-4 <= 0.05.  (no action taken)
     B1      X, Y, Z:  -8.52  74.54  29.71
4.2  Radius of line 8176 at 0.047 <= 0.05.  (no action taken)
     B1      X, Y, Z:  -9.32  74.75  29.05
4.2  Radius of line 8220 at 0.025 <= 0.05.  (no action taken)
     B1      X, Y, Z:  -4.91  71.57  26.14
4.2  Radius of line 8310 at 0.041 <= 0.05.  (no action taken)
     B1      X, Y, Z:  0.08  67.95  22.05
4.2  Radius of line 8326 at 1.25E-4 <= 0.05.  (no action taken)
     B1      X, Y, Z:  0.47  65.93  22.17
4.2  Radius of line 8336 at 0.049 <= 0.05.  (no action taken)
     B1      X, Y, Z:  0.51  65.76  21.19
4.2  Radius of line 8340 at 1.25E-4 <= 0.05.  (no action taken)
     B1      X, Y, Z:  -1.14  71.31  21.42
4.2  Radius of line 8359 at 0.048 <= 0.05.  (no action taken)
     B1      X, Y, Z:  -0.16  69.67  23.23
4.2  Radius of line 8511 at 1.25E-4 <= 0.05.  (no action taken)
     B1      X, Y, Z:  -0.69  75.46  27.17
4.2  Radius of line 8547 at 1.25E-4 <= 0.05.  (no action taken)
     B1      X, Y, Z:  0.81  76.54  29.1
4.2  Radius of line 8623 at 0.034 <= 0.05.  (no action taken)
     B1      X, Y, Z:  1.47  76.26  37.02
4.2  Radius of line 8750 at 1.25E-4 <= 0.05.  (no action taken)
     B1      X, Y, Z:  -5.15  78.31  35.5
4.2  Radius of line 8783 at 1.25E-4 <= 0.05.  (no action taken)
     B1      X, Y, Z:  -0.51  79.98  36.6
4.2  Radius of line 8849 at 0.048 <= 0.05.  (no action taken)
     B1      X, Y, Z:  8.63  80.26  34.77
4.2  Radius of line 8962 at 1.25E-4 <= 0.05.  (no action taken)
     B1      X, Y, Z:  6.17  82.93  41.75
4.2  Radius of line 8967 at 1.25E-4 <= 0.05.  (no action taken)
     B1      X, Y, Z:  8.36  82.18  41.63
4.2  Radius of line 8979 at 0.044 <= 0.05.  (no action taken)
     B1      X, Y, Z:  8.52  81.29  40.97
4.2  Radius of line 8996 at 1.25E-4 <= 0.05.  (no action taken)
     B1      X, Y, Z:  7.78  82.87  42.79
4.2  Radius of line 9070 at 0.046 <= 0.05.  (no action taken)
     B1      X, Y, Z:  14.71  77.15  39.68
4.2  Radius of line 9144 at 0.023 <= 0.05.  (no action taken)
     B1      X, Y, Z:  8.31  87.31  44.61
4.2  Radius of line 9146 at 0.049 <= 0.05.  (no action taken)
     B1      X, Y, Z:  8.63  87.09  43.82
4.2  Radius of line 9165 at 0.043 <= 0.05.  (no action taken)
     B1      X, Y, Z:  8.83  87.67  45.32
4.2  Radius of line 9168 at 1.25E-4 <= 0.05.  (no action taken)
     B1      X, Y, Z:  7.44  85.1  42.56
4.2  Radius of line 9249 at 0.035 <= 0.05.  (no action taken)
     B1      X, Y, Z:  15.01  82.65  47.42
4.2  Radius of line 9282 at 1.25E-4 <= 0.05.  (no action taken)
     B1      X, Y, Z:  10.33  82.96  49.47
4.2  Radius of line 9288 at 0.05 <= 0.05.  (no action taken)
     B1      X, Y, Z:  8.56  85.1  46.13
4.2  Radius of line 9388 at 1.25E-4 <= 0.05.  (no action taken)
     B1      X, Y, Z:  12.01  71.03  36.53
4.2  Radius of line 9399 at 0.048 <= 0.05.  (no action taken)
     B1      X, Y, Z:  13.03  69.14  36.32
4.2  Radius of line 9406 at 1.25E-4 <= 0.05.  (no action taken)
     B1      X, Y, Z:  12.83  69.03  36.9
4.2  Radius of line 9438 at 0.045 <= 0.05.  (no action taken)
     B1      X, Y, Z:  9.48  73.34  36.99
4.2  Radius of line 9439 at 0.045 <= 0.05.  (no action taken)
     B1      X, Y, Z:  9.57  73.35  37.06
4.2  Radius of line 9450 at 0.046 <= 0.05.  (no action taken)
     B1      X, Y, Z:  4.38  75.93  31.26
4.2  Radius of line 9539 at 1.25E-4 <= 0.05.  (no action taken)
     B1      X, Y, Z:  -7.75  81.73  31.35
4.2  Radius of line 9541 at 1.25E-4 <= 0.05.  (no action taken)
     B1      X, Y, Z:  -7.91  81.51  30.96
4.2  Radius of line 9544 at 1.25E-4 <= 0.05.  (no action taken)
     B1      X, Y, Z:  -8.47  82.21  29.0
4.2  Radius of line 9554 at 1.25E-4 <= 0.05.  (no action taken)
     B1      X, Y, Z:  -8.58  81.68  28.01
4.2  Radius of line 9556 at 0.037 <= 0.05.  (no action taken)
     B1      X, Y, Z:  -8.49  82.03  28.85
4.2  Radius of line 9565 at 1.25E-4 <= 0.05.  (no action taken)
     B1      X, Y, Z:  -11.06  83.18  30.08
4.2  Radius of line 9646 at 1.25E-4 <= 0.05.  (no action taken)
     B1      X, Y, Z:  -14.25  86.73  27.53
4.2  Radius of line 9655 at 1.25E-4 <= 0.05.  (no action taken)
     B1      X, Y, Z:  -13.36  88.07  28.07
4.2  Radius of line 9767 at 1.25E-4 <= 0.05.  (no action taken)
     B1      X, Y, Z:  -21.39  90.31  24.35
4.2  Radius of line 9798 at 1.25E-4 <= 0.05.  (no action taken)
     B1      X, Y, Z:  -22.44  92.31  21.33
4.2  Radius of line 9839 at 1.25E-4 <= 0.05.  (no action taken)
     B1      X, Y, Z:  -10.44  82.89  32.04
4.2  Radius of line 9948 at 1.25E-4 <= 0.05.  (no action taken)
     B1      X, Y, Z:  -8.1  95.64  34.96
4.2  Radius of line 9958 at 0.045 <= 0.05.  (no action taken)
     B1      X, Y, Z:  -11.53  95.85  34.07
4.2  Radius of line 9975 at 0.048 <= 0.05.  (no action taken)
     B1      X, Y, Z:  -9.92  97.29  33.77
4.2  Radius of line 9980 at 1.25E-4 <= 0.05.  (no action taken)
     B1      X, Y, Z:  -10.74  91.56  35.34
4.2  Radius of line 9995 at 1.25E-4 <= 0.05.  (no action taken)
     B1      X, Y, Z:  -14.09  90.06  35.9
4.5  Radius of terminal line 10002 at 0.508 >= 5.0 stdevs above the mean.  (no action taken)
     B1      X, Y, Z:  -10.76  83.2  31.51
4.2  Radius of line 10165 at 1.25E-4 <= 0.05.  (no action taken)
     B1      X, Y, Z:  -28.07  79.0  25.76
4.2  Radius of line 10232 at 0.043 <= 0.05.  (no action taken)
     B1      X, Y, Z:  -32.1  82.68  19.76
4.2  Radius of line 10268 at 0.049 <= 0.05.  (no action taken)
     B1      X, Y, Z:  -29.66  80.98  20.71
4.2  Radius of line 10277 at 1.25E-4 <= 0.05.  (no action taken)
     B1      X, Y, Z:  -28.51  80.76  21.66
4.2  Radius of line 10295 at 1.25E-4 <= 0.05.  (no action taken)
     B1      X, Y, Z:  -29.41  79.04  24.39
4.2  Radius of line 10301 at 0.029 <= 0.05.  (no action taken)
     B1      X, Y, Z:  -24.48  74.04  23.6
4.2  Radius of line 10317 at 1.25E-4 <= 0.05.  (no action taken)
     B1      X, Y, Z:  -23.42  72.98  23.41
4.2  Radius of line 10319 at 0.047 <= 0.05.  (no action taken)
     B1      X, Y, Z:  -22.5  72.32  23.03
4.2  Radius of line 10383 at 1.25E-4 <= 0.05.  (no action taken)
     B1      X, Y, Z:  -21.98  71.43  16.87
4.2  Radius of line 10418 at 1.25E-4 <= 0.05.  (no action taken)
     B1      X, Y, Z:  -26.19  73.65  16.62
4.2  Radius of line 10451 at 1.25E-4 <= 0.05.  (no action taken)
     B1      X, Y, Z:  -25.46  75.95  16.89
4.2  Radius of line 10623 at 0.049 <= 0.05.  (no action taken)
     B1      X, Y, Z:  -24.94  78.87  22.05
4.2  Radius of line 10741 at 1.25E-4 <= 0.05.  (no action taken)
     B1      X, Y, Z:  -28.5  87.54  28.1
4.2  Radius of line 10767 at 0.039 <= 0.05.  (no action taken)
     B1      X, Y, Z:  -26.87  80.68  20.92
4.2  Radius of line 10799 at 1.25E-4 <= 0.05.  (no action taken)
     B1      X, Y, Z:  -21.41  82.85  19.66
4.2  Radius of line 10806 at 0.045 <= 0.05.  (no action taken)
     B1      X, Y, Z:  -21.98  81.81  20.46
4.2  Radius of line 10874 at 1.25E-4 <= 0.05.  (no action taken)
     B1      X, Y, Z:  -22.28  75.56  20.37
4.2  Radius of line 10890 at 0.047 <= 0.05.  (no action taken)
     B1      X, Y, Z:  -20.73  77.28  21.19
4.3  Radius of line 10899 at 0.84 >= 5.0 stdevs above the mean.  (no action taken)
     B1      X, Y, Z:  -14.33  71.95  24.89
4.2  Radius of line 10965 at 0.035 <= 0.05.  (no action taken)
     B1      X, Y, Z:  -14.26  82.04  28.0
4.2  Radius of line 10990 at 1.25E-4 <= 0.05.  (no action taken)
     B1      X, Y, Z:  -14.84  83.93  25.96
4.2  Radius of line 11048 at 1.25E-4 <= 0.05.  (no action taken)
     B1      X, Y, Z:  -15.11  85.31  30.17
4.2  Radius of line 11075 at 1.25E-4 <= 0.05.  (no action taken)
     B1      X, Y, Z:  -18.6  84.01  30.17
4.2  Radius of line 11083 at 0.045 <= 0.05.  (no action taken)
     B1      X, Y, Z:  -19.07  85.0  30.73
4.2  Radius of line 11117 at 1.25E-4 <= 0.05.  (no action taken)
     B1      X, Y, Z:  -12.99  80.01  29.69
4.5  Radius of terminal line 11125 at 0.84 >= 5.0 stdevs above the mean.  (no action taken)
     B1      X, Y, Z:  -14.33  71.87  24.87
4.2  Radius of line 11176 at 1.25E-4 <= 0.05.  (no action taken)
     B1      X, Y, Z:  -13.93  66.07  20.87
4.2  Radius of line 11226 at 0.05 <= 0.05.  (no action taken)
     B1      X, Y, Z:  -17.53  63.5  20.64
4.2  Radius of line 11277 at 0.035 <= 0.05.  (no action taken)
     B1      X, Y, Z:  -26.6  57.57  15.86
4.3  Radius of line 11295 at 0.903 >= 5.0 stdevs above the mean.  (no action taken)
     B1      X, Y, Z:  -28.33  60.96  16.08
4.2  Radius of line 11364 at 1.25E-4 <= 0.05.  (no action taken)
     B1      X, Y, Z:  -35.25  68.17  18.3
4.2  Radius of line 11390 at 1.25E-4 <= 0.05.  (no action taken)
     B1      X, Y, Z:  -35.93  64.64  19.07
4.2  Radius of line 11399 at 1.25E-4 <= 0.05.  (no action taken)
     B1      X, Y, Z:  -35.67  63.75  20.05
4.2  Radius of line 11471 at 1.25E-4 <= 0.05.  (no action taken)
     B1      X, Y, Z:  -41.64  66.84  24.98
4.2  Radius of line 11481 at 1.25E-4 <= 0.05.  (no action taken)
     B1      X, Y, Z:  -40.46  68.4  24.0
4.2  Radius of line 11557 at 0.044 <= 0.05.  (no action taken)
     B1      X, Y, Z:  -47.35  72.35  30.87
4.2  Radius of line 11591 at 0.047 <= 0.05.  (no action taken)
     B1      X, Y, Z:  -46.92  73.04  31.8
4.2  Radius of line 11599 at 1.25E-4 <= 0.05.  (no action taken)
     B1      X, Y, Z:  -46.15  73.4  32.53
4.2  Radius of line 11661 at 1.25E-4 <= 0.05.  (no action taken)
     B1      X, Y, Z:  -45.14  70.95  27.66
4.2  Radius of line 11735 at 1.25E-4 <= 0.05.  (no action taken)
     B1      X, Y, Z:  -53.17  71.18  29.23
4.2  Radius of line 11906 at 1.25E-4 <= 0.05.  (no action taken)
     B1      X, Y, Z:  -62.6  70.06  30.57
4.2  Radius of line 11926 at 1.25E-4 <= 0.05.  (no action taken)
     B1      X, Y, Z:  -60.96  66.9  31.69
4.2  Radius of line 11983 at 0.049 <= 0.05.  (no action taken)
     B1      X, Y, Z:  -63.81  65.54  34.71
4.2  Radius of line 11993 at 1.25E-4 <= 0.05.  (no action taken)
     B1      X, Y, Z:  -63.56  64.9  34.96
4.2  Radius of line 12013 at 0.048 <= 0.05.  (no action taken)
     B1      X, Y, Z:  -65.59  66.01  35.47
4.2  Radius of line 12016 at 1.25E-4 <= 0.05.  (no action taken)
     B1      X, Y, Z:  -65.93  66.15  35.49
4.2  Radius of line 12035 at 0.045 <= 0.05.  (no action taken)
     B1      X, Y, Z:  -65.84  63.82  34.65
4.2  Radius of line 12060 at 1.25E-4 <= 0.05.  (no action taken)
     B1      X, Y, Z:  -60.82  66.15  32.22
4.2  Radius of line 12078 at 1.25E-4 <= 0.05.  (no action taken)
     B1      X, Y, Z:  -51.89  67.84  26.48
4.2  Radius of line 12096 at 1.25E-4 <= 0.05.  (no action taken)
     B1      X, Y, Z:  -48.39  65.7  27.12
4.2  Radius of line 12105 at 0.028 <= 0.05.  (no action taken)
     B1      X, Y, Z:  -50.74  64.2  27.71
4.2  Radius of line 12126 at 0.045 <= 0.05.  (no action taken)
     B1      X, Y, Z:  -50.93  61.95  29.21
4.2  Radius of line 12243 at 0.045 <= 0.05.  (no action taken)
     B1      X, Y, Z:  -55.52  57.67  34.92
4.2  Radius of line 12246 at 0.029 <= 0.05.  (no action taken)
     B1      X, Y, Z:  -55.64  57.71  34.92
4.2  Radius of line 12260 at 1.25E-4 <= 0.05.  (no action taken)
     B1      X, Y, Z:  -56.6  63.14  35.46
4.2  Radius of line 12345 at 1.25E-4 <= 0.05.  (no action taken)
     B1      X, Y, Z:  -57.96  64.06  30.48
4.2  Radius of line 12360 at 0.05 <= 0.05.  (no action taken)
     B1      X, Y, Z:  -58.24  65.03  32.59
4.2  Radius of line 12439 at 1.25E-4 <= 0.05.  (no action taken)
     B1      X, Y, Z:  -50.39  55.99  27.25
4.2  Radius of line 12460 at 1.25E-4 <= 0.05.  (no action taken)
     B1      X, Y, Z:  -49.43  56.96  29.85
4.2  Radius of line 12473 at 0.045 <= 0.05.  (no action taken)
     B1      X, Y, Z:  -48.56  58.28  31.57
4.2  Radius of line 12602 at 1.25E-4 <= 0.05.  (no action taken)
     B1      X, Y, Z:  -50.99  76.68  28.6
4.2  Radius of line 12607 at 1.25E-4 <= 0.05.  (no action taken)
     B1      X, Y, Z:  -50.38  76.29  29.14
4.2  Radius of line 12609 at 1.25E-4 <= 0.05.  (no action taken)
     B1      X, Y, Z:  -50.81  76.62  28.89
4.2  Radius of line 12641 at 0.043 <= 0.05.  (no action taken)
     B1      X, Y, Z:  -56.31  76.84  26.57
4.2  Radius of line 12645 at 0.036 <= 0.05.  (no action taken)
     B1      X, Y, Z:  -56.46  77.12  26.75
4.2  Radius of line 12702 at 0.037 <= 0.05.  (no action taken)
     B1      X, Y, Z:  -47.53  73.84  26.12
4.2  Radius of line 12763 at 1.25E-4 <= 0.05.  (no action taken)
     B1      X, Y, Z:  -41.09  73.87  25.44
4.2  Radius of line 12979 at 0.048 <= 0.05.  (no action taken)
     B1      X, Y, Z:  -48.59  87.48  26.28
4.2  Radius of line 13054 at 0.04 <= 0.05.  (no action taken)
     B1      X, Y, Z:  -46.29  87.37  24.16
4.2  Radius of line 13129 at 0.023 <= 0.05.  (no action taken)
     B1      X, Y, Z:  -44.97  90.0  35.14
4.2  Radius of line 13139 at 0.044 <= 0.05.  (no action taken)
     B1      X, Y, Z:  -46.25  88.12  34.42
4.2  Radius of line 13161 at 1.25E-4 <= 0.05.  (no action taken)
     B1      X, Y, Z:  -46.32  87.76  35.43
4.2  Radius of line 13188 at 1.25E-4 <= 0.05.  (no action taken)
     B1      X, Y, Z:  -43.4  80.81  28.0
4.2  Radius of line 13270 at 1.25E-4 <= 0.05.  (no action taken)
     B1      X, Y, Z:  -37.65  79.98  24.82
4.2  Radius of line 13314 at 0.035 <= 0.05.  (no action taken)
     B1      X, Y, Z:  -35.5  84.42  24.94
4.2  Radius of line 13322 at 1.25E-4 <= 0.05.  (no action taken)
     B1      X, Y, Z:  -36.93  85.04  25.87
4.2  Radius of line 13347 at 1.25E-4 <= 0.05.  (no action taken)
     B1      X, Y, Z:  -43.06  80.46  25.83
4.2  Radius of line 13354 at 0.046 <= 0.05.  (no action taken)
     B1      X, Y, Z:  -41.65  73.26  25.21
4.2  Radius of line 13363 at 1.25E-4 <= 0.05.  (no action taken)
     B1      X, Y, Z:  -41.82  72.21  25.83
4.2  Radius of line 13373 at 1.25E-4 <= 0.05.  (no action taken)
     B1      X, Y, Z:  -41.46  68.37  23.42
4.2  Radius of line 13401 at 0.042 <= 0.05.  (no action taken)
     B1      X, Y, Z:  -34.15  64.01  18.44
4.5  Radius of terminal line 13432 at 0.416 >= 5.0 stdevs above the mean.  (no action taken)
     B1      X, Y, Z:  -34.95  68.68  21.21
4.2  Radius of line 13464 at 1.25E-4 <= 0.05.  (no action taken)
     B1      X, Y, Z:  -31.82  66.32  20.32
4.2  Radius of line 13522 at 1.25E-4 <= 0.05.  (no action taken)
     B1      X, Y, Z:  -23.42  64.26  17.1
4.2  Radius of line 13650 at 1.25E-4 <= 0.05.  (no action taken)
     B1      X, Y, Z:  -20.8  61.25  23.05
4.2  Radius of line 13659 at 0.041 <= 0.05.  (no action taken)
     B1      X, Y, Z:  -20.23  62.78  23.23
4.2  Radius of line 13662 at 1.25E-4 <= 0.05.  (no action taken)
     B1      X, Y, Z:  -21.62  61.0  22.07
4.2  Radius of line 13668 at 1.25E-4 <= 0.05.  (no action taken)
     B1      X, Y, Z:  -21.35  63.67  22.48
4.2  Radius of line 13861 at 1.25E-4 <= 0.05.  (no action taken)
     B1      X, Y, Z:  -36.46  81.9  24.67
4.2  Radius of line 14156 at 0.05 <= 0.05.  (no action taken)
     B1      X, Y, Z:  -28.3  86.79  18.32
4.2  Radius of line 14158 at 0.041 <= 0.05.  (no action taken)
     B1      X, Y, Z:  -28.5  86.96  18.12
4.2  Radius of line 14160 at 1.25E-4 <= 0.05.  (no action taken)
     B1      X, Y, Z:  -28.41  87.15  17.96
4.2  Radius of line 14163 at 1.25E-4 <= 0.05.  (no action taken)
     B1      X, Y, Z:  -28.3  82.18  16.44
4.2  Radius of line 14315 at 1.25E-4 <= 0.05.  (no action taken)
     B1      X, Y, Z:  -42.82  79.54  35.02
4.2  Radius of line 14321 at 0.047 <= 0.05.  (no action taken)
     B1      X, Y, Z:  -44.21  79.4  34.45
4.3  Radius of line 14334 at 0.884 >= 5.0 stdevs above the mean.  (no action taken)
     B1      X, Y, Z:  -44.67  80.39  36.14
4.3  Radius of line 14335 at 0.947 >= 5.0 stdevs above the mean.  (no action taken)
     B1      X, Y, Z:  -44.61  80.31  36.25
4.3  Radius of line 14336 at 1.034 >= 5.0 stdevs above the mean.  (no action taken)
     B1      X, Y, Z:  -44.35  80.32  36.38
4.3  Radius of line 14337 at 1.147 >= 5.0 stdevs above the mean.  (no action taken)
     B1      X, Y, Z:  -44.39  80.34  36.5
4.3  Radius of line 14351 at 0.908 >= 5.0 stdevs above the mean.  (no action taken)
     B1      X, Y, Z:  -44.6  80.53  36.65
4.2  Radius of line 14407 at 1.25E-4 <= 0.05.  (no action taken)
     B1      X, Y, Z:  -48.46  76.84  34.85
4.2  Radius of line 14418 at 1.25E-4 <= 0.05.  (no action taken)
     B1      X, Y, Z:  -49.56  78.09  35.53
4.2  Radius of line 14451 at 0.039 <= 0.05.  (no action taken)
     B1      X, Y, Z:  -40.35  77.81  33.54
4.2  Radius of line 14452 at 1.25E-4 <= 0.05.  (no action taken)
     B1      X, Y, Z:  -40.24  77.71  33.5
4.2  Radius of line 14472 at 0.037 <= 0.05.  (no action taken)
     B1      X, Y, Z:  -40.22  78.01  32.25
4.5  Radius of terminal line 14489 at 0.413 >= 5.0 stdevs above the mean.  (no action taken)
     B1      X, Y, Z:  -40.6  78.81  33.53
4.2  Radius of line 14536 at 0.046 <= 0.05.  (no action taken)
     B1      X, Y, Z:  -36.0  76.37  35.5
4.2  Radius of line 14580 at 0.039 <= 0.05.  (no action taken)
     B1      X, Y, Z:  -35.17  80.84  33.18
4.2  Radius of line 14587 at 0.048 <= 0.05.  (no action taken)
     B1      X, Y, Z:  -35.84  75.79  34.28
4.2  Radius of line 14752 at 1.25E-4 <= 0.05.  (no action taken)
     B1      X, Y, Z:  -41.1  77.26  21.12
4.2  Radius of line 14834 at 0.042 <= 0.05.  (no action taken)
     B1      X, Y, Z:  -44.32  82.03  21.32
4.2  Radius of line 14837 at 1.25E-4 <= 0.05.  (no action taken)
     B1      X, Y, Z:  -44.5  82.21  21.07
4.2  Radius of line 14853 at 0.05 <= 0.05.  (no action taken)
     B1      X, Y, Z:  -43.9  84.34  22.64
4.2  Radius of line 14862 at 1.25E-4 <= 0.05.  (no action taken)
     B1      X, Y, Z:  -44.72  85.29  22.66
4.2  Radius of line 14892 at 0.049 <= 0.05.  (no action taken)
     B1      X, Y, Z:  -47.1  87.04  24.55
4.2  Radius of line 15103 at 1.25E-4 <= 0.05.  (no action taken)
     B1      X, Y, Z:  -52.52  81.12  30.05
4.2  Radius of line 15105 at 1.25E-4 <= 0.05.  (no action taken)
     B1      X, Y, Z:  -52.82  80.62  29.35
4.2  Radius of line 15157 at 0.05 <= 0.05.  (no action taken)
     B1      X, Y, Z:  -52.89  78.62  31.39
4.2  Radius of line 15250 at 1.25E-4 <= 0.05.  (no action taken)
     B1      X, Y, Z:  -48.84  76.57  24.44
4.2  Radius of line 15262 at 1.25E-4 <= 0.05.  (no action taken)
     B1      X, Y, Z:  -45.36  74.56  22.8
4.2  Radius of line 15273 at 1.25E-4 <= 0.05.  (no action taken)
     B1      X, Y, Z:  -43.29  74.48  20.98
4.2  Radius of line 15277 at 1.25E-4 <= 0.05.  (no action taken)
     B1      X, Y, Z:  -40.31  72.5  21.73
4.2  Radius of line 15291 at 1.25E-4 <= 0.05.  (no action taken)
     B1      X, Y, Z:  -40.21  74.81  22.89
4.2  Radius of line 15327 at 1.25E-4 <= 0.05.  (no action taken)
     B1      X, Y, Z:  -37.78  71.85  20.14
4.2  Radius of line 15379 at 0.039 <= 0.05.  (no action taken)
     B1      X, Y, Z:  -37.07  70.68  23.25
4.2  Radius of line 15467 at 1.25E-4 <= 0.05.  (no action taken)
     B1      X, Y, Z:  -34.67  77.82  25.91
4.2  Radius of line 15502 at 0.049 <= 0.05.  (no action taken)
     B1      X, Y, Z:  -32.59  76.18  29.39
4.2  Radius of line 15514 at 0.045 <= 0.05.  (no action taken)
     B1      X, Y, Z:  -32.88  75.4  30.78
4.2  Radius of line 15559 at 0.026 <= 0.05.  (no action taken)
     B1      X, Y, Z:  -36.17  76.43  29.64
4.2  Radius of line 15674 at 1.25E-4 <= 0.05.  (no action taken)
     B1      X, Y, Z:  -33.74  79.15  23.83
4.2  Radius of line 15687 at 1.25E-4 <= 0.05.  (no action taken)
     B1      X, Y, Z:  -33.35  78.73  22.39
4.2  Radius of line 15734 at 1.25E-4 <= 0.05.  (no action taken)
     B1      X, Y, Z:  -31.39  80.7  27.1
4.2  Radius of line 15748 at 1.25E-4 <= 0.05.  (no action taken)
     B1      X, Y, Z:  -32.17  82.65  27.57
4.2  Radius of line 15794 at 1.25E-4 <= 0.05.  (no action taken)
     B1      X, Y, Z:  -31.64  86.67  25.42
4.2  Radius of line 15821 at 0.048 <= 0.05.  (no action taken)
     B1      X, Y, Z:  -30.48  88.71  29.55
4.2  Radius of line 15848 at 1.25E-4 <= 0.05.  (no action taken)
     B1      X, Y, Z:  -34.72  87.82  25.76
4.2  Radius of line 15892 at 0.044 <= 0.05.  (no action taken)
     B1      X, Y, Z:  -34.0  91.53  22.37
4.2  Radius of line 15906 at 0.049 <= 0.05.  (no action taken)
     B1      X, Y, Z:  -32.22  88.12  22.23
4.2  Radius of line 15914 at 0.045 <= 0.05.  (no action taken)
     B1      X, Y, Z:  -33.38  90.53  24.98
4.2  Radius of line 15944 at 0.048 <= 0.05.  (no action taken)
     B1      X, Y, Z:  -34.43  89.9  24.62
4.2  Radius of line 15945 at 1.25E-4 <= 0.05.  (no action taken)
     B1      X, Y, Z:  -34.42  89.79  24.51
4.2  Radius of line 15979 at 1.25E-4 <= 0.05.  (no action taken)
     B1      X, Y, Z:  -32.09  83.26  29.26
4.2  Radius of line 16040 at 0.049 <= 0.05.  (no action taken)
     B1      X, Y, Z:  -35.72  71.98  27.03
4.2  Radius of line 16047 at 0.038 <= 0.05.  (no action taken)
     B1      X, Y, Z:  -35.99  71.73  26.17
4.2  Radius of line 16062 at 0.021 <= 0.05.  (no action taken)
     B1      X, Y, Z:  -37.31  72.93  24.12
4.2  Radius of line 16106 at 1.25E-4 <= 0.05.  (no action taken)
     B1      X, Y, Z:  -23.35  54.71  13.75
4.2  Radius of line 16121 at 1.25E-4 <= 0.05.  (no action taken)
     B1      X, Y, Z:  -19.1  51.43  12.53
4.2  Radius of line 16175 at 1.25E-4 <= 0.05.  (no action taken)
     B1      X, Y, Z:  -15.38  51.32  15.05
4.2  Radius of line 16203 at 0.048 <= 0.05.  (no action taken)
     B1      X, Y, Z:  -16.73  51.71  14.78
4.2  Radius of line 16250 at 1.25E-4 <= 0.05.  (no action taken)
     B1      X, Y, Z:  -10.94  51.18  16.0
4.2  Radius of line 16306 at 1.25E-4 <= 0.05.  (no action taken)
     B1      X, Y, Z:  -12.46  52.18  14.43
4.2  Radius of line 16388 at 1.25E-4 <= 0.05.  (no action taken)
     B1      X, Y, Z:  -17.19  50.82  15.08
4.2  Radius of line 16391 at 1.25E-4 <= 0.05.  (no action taken)
     B1      X, Y, Z:  -17.53  42.53  11.63
4.2  Radius of line 16512 at 0.049 <= 0.05.  (no action taken)
     B1      X, Y, Z:  -18.37  44.28  16.21
4.2  Radius of line 16534 at 1.25E-4 <= 0.05.  (no action taken)
     B1      X, Y, Z:  -20.19  36.82  14.41
4.2  Radius of line 16541 at 1.25E-4 <= 0.05.  (no action taken)
     B1      X, Y, Z:  -19.5  36.42  13.49
4.2  Radius of line 16546 at 1.25E-4 <= 0.05.  (no action taken)
     B1      X, Y, Z:  -19.08  35.65  13.64
4.2  Radius of line 16614 at 0.046 <= 0.05.  (no action taken)
     B1      X, Y, Z:  -19.05  31.58  14.63
4.2  Radius of line 16628 at 1.25E-4 <= 0.05.  (no action taken)
     B1      X, Y, Z:  -19.76  29.76  17.76
4.2  Radius of line 16680 at 1.25E-4 <= 0.05.  (no action taken)
     B1      X, Y, Z:  -17.42  38.46  8.08
4.2  Radius of line 16721 at 0.05 <= 0.05.  (no action taken)
     B1      X, Y, Z:  -13.01  35.5  7.95
4.2  Radius of line 16761 at 1.25E-4 <= 0.05.  (no action taken)
     B1      X, Y, Z:  -11.36  25.16  9.82
4.2  Radius of line 16769 at 1.25E-4 <= 0.05.  (no action taken)
     B1      X, Y, Z:  -11.0  24.62  10.25
4.2  Radius of line 16796 at 1.25E-4 <= 0.05.  (no action taken)
     B1      X, Y, Z:  -12.19  24.08  10.58
4.2  Radius of line 16931 at 1.25E-4 <= 0.05.  (no action taken)
     B1      X, Y, Z:  -13.19  18.42  10.91
4.2  Radius of line 16952 at 0.05 <= 0.05.  (no action taken)
     B1      X, Y, Z:  -19.57  9.53  16.6
4.2  Radius of line 16964 at 0.049 <= 0.05.  (no action taken)
     B1      X, Y, Z:  -17.82  10.55  17.3
4.2  Radius of line 16966 at 1.25E-4 <= 0.05.  (no action taken)
     B1      X, Y, Z:  -17.85  10.39  17.51
4.2  Radius of line 17108 at 0.049 <= 0.05.  (no action taken)
     B1      X, Y, Z:  -28.07  16.46  21.46
4.2  Radius of line 17154 at 0.033 <= 0.05.  (no action taken)
     B1      X, Y, Z:  -19.89  10.0  20.17
4.2  Radius of line 17274 at 1.25E-4 <= 0.05.  (no action taken)
     B1      X, Y, Z:  -27.75  0.75  25.66
4.2  Radius of line 17330 at 1.25E-4 <= 0.05.  (no action taken)
     B1      X, Y, Z:  -24.67  -1.59  29.96
4.2  Radius of line 17359 at 1.25E-4 <= 0.05.  (no action taken)
     B1      X, Y, Z:  -23.87  -3.22  29.3
4.2  Radius of line 17429 at 1.25E-4 <= 0.05.  (no action taken)
     B1      X, Y, Z:  -28.8  -6.33  27.39
4.2  Radius of line 17491 at 1.25E-4 <= 0.05.  (no action taken)
     B1      X, Y, Z:  -33.03  -9.81  29.57
4.2  Radius of line 17520 at 0.035 <= 0.05.  (no action taken)
     B1      X, Y, Z:  -30.48  -7.94  31.39
4.2  Radius of line 17573 at 0.04 <= 0.05.  (no action taken)
     B1      X, Y, Z:  -27.44  -4.95  30.14
4.2  Radius of line 17588 at 0.049 <= 0.05.  (no action taken)
     B1      X, Y, Z:  -27.6  -5.25  26.64
4.2  Radius of line 17643 at 1.25E-4 <= 0.05.  (no action taken)
     B1      X, Y, Z:  -21.05  -7.99  28.76
4.2  Radius of line 17717 at 1.25E-4 <= 0.05.  (no action taken)
     B1      X, Y, Z:  -22.78  -13.17  37.0
4.2  Radius of line 17767 at 0.046 <= 0.05.  (no action taken)
     B1      X, Y, Z:  -25.48  -15.59  40.09
4.2  Radius of line 17814 at 1.25E-4 <= 0.05.  (no action taken)
     B1      X, Y, Z:  -25.12  -17.69  43.89
4.2  Radius of line 17898 at 1.25E-4 <= 0.05.  (no action taken)
     B1      X, Y, Z:  -24.32  -6.99  33.77
4.2  Radius of line 17910 at 1.25E-4 <= 0.05.  (no action taken)
     B1      X, Y, Z:  -25.23  -8.06  35.71
4.2  Radius of line 17912 at 0.045 <= 0.05.  (no action taken)
     B1      X, Y, Z:  -25.14  -7.54  34.02
4.2  Radius of line 17935 at 0.022 <= 0.05.  (no action taken)
     B1      X, Y, Z:  -25.64  -8.58  35.67
4.2  Radius of line 17983 at 0.05 <= 0.05.  (no action taken)
     B1      X, Y, Z:  -23.75  -10.5  30.12
4.2  Radius of line 18027 at 0.047 <= 0.05.  (no action taken)
     B1      X, Y, Z:  -24.55  -8.66  30.19
4.2  Radius of line 18116 at 1.25E-4 <= 0.05.  (no action taken)
     B1      X, Y, Z:  -24.69  -3.93  24.5
4.2  Radius of line 18192 at 1.25E-4 <= 0.05.  (no action taken)
     B1      X, Y, Z:  -24.42  1.47  24.6
4.2  Radius of line 18198 at 0.049 <= 0.05.  (no action taken)
     B1      X, Y, Z:  -27.46  2.6  25.3
4.2  Radius of line 18236 at 1.25E-4 <= 0.05.  (no action taken)
     B1      X, Y, Z:  -32.47  4.7  20.44
4.2  Radius of line 18241 at 0.042 <= 0.05.  (no action taken)
     B1      X, Y, Z:  -30.33  4.75  22.05
4.2  Radius of line 18368 at 0.049 <= 0.05.  (no action taken)
     B1      X, Y, Z:  -34.14  8.58  26.3
4.2  Radius of line 18390 at 0.04 <= 0.05.  (no action taken)
     B1      X, Y, Z:  -33.86  6.0  27.6
4.2  Radius of line 18399 at 1.25E-4 <= 0.05.  (no action taken)
     B1      X, Y, Z:  -33.65  4.94  28.46
4.2  Radius of line 18409 at 1.25E-4 <= 0.05.  (no action taken)
     B1      X, Y, Z:  -33.46  5.2  20.41
4.2  Radius of line 18449 at 0.04 <= 0.05.  (no action taken)
     B1      X, Y, Z:  -32.13  7.98  17.94
4.2  Radius of line 18540 at 1.25E-4 <= 0.05.  (no action taken)
     B1      X, Y, Z:  -34.67  16.69  15.39
4.2  Radius of line 18563 at 1.25E-4 <= 0.05.  (no action taken)
     B1      X, Y, Z:  -32.46  13.83  16.64
4.2  Radius of line 18608 at 1.25E-4 <= 0.05.  (no action taken)
     B1      X, Y, Z:  -33.53  4.29  22.8
4.2  Radius of line 18657 at 1.25E-4 <= 0.05.  (no action taken)
     B1      X, Y, Z:  -39.0  7.01  20.12
4.2  Radius of line 18674 at 0.04 <= 0.05.  (no action taken)
     B1      X, Y, Z:  -41.1  6.91  19.07
4.2  Radius of line 18683 at 1.25E-4 <= 0.05.  (no action taken)
     B1      X, Y, Z:  -41.85  7.33  18.5
4.2  Radius of line 18743 at 1.25E-4 <= 0.05.  (no action taken)
     B1      X, Y, Z:  -44.71  7.54  19.14
4.2  Radius of line 18780 at 1.25E-4 <= 0.05.  (no action taken)
     B1      X, Y, Z:  -46.42  12.05  19.28
4.2  Radius of line 19069 at 0.036 <= 0.05.  (no action taken)
     B1      X, Y, Z:  -51.32  40.11  33.67
4.2  Radius of line 19071 at 0.05 <= 0.05.  (no action taken)
     B1      X, Y, Z:  -51.82  42.1  33.22
4.2  Radius of line 19096 at 0.046 <= 0.05.  (no action taken)
     B1      X, Y, Z:  -49.53  41.6  35.03
4.2  Radius of line 19336 at 1.25E-4 <= 0.05.  (no action taken)
     B1      X, Y, Z:  -49.65  54.42  41.2
4.2  Radius of line 19395 at 1.25E-4 <= 0.05.  (no action taken)
     B1      X, Y, Z:  -46.17  49.75  33.61
4.2  Radius of line 19410 at 1.25E-4 <= 0.05.  (no action taken)
     B1      X, Y, Z:  -45.47  50.21  34.57
4.2  Radius of line 19464 at 1.25E-4 <= 0.05.  (no action taken)
     B1      X, Y, Z:  -49.14  51.77  32.99
4.2  Radius of line 19493 at 0.045 <= 0.05.  (no action taken)
     B1      X, Y, Z:  -45.75  44.59  34.81
4.2  Radius of line 19555 at 1.25E-4 <= 0.05.  (no action taken)
     B1      X, Y, Z:  -49.97  43.06  34.59
4.2  Radius of line 19576 at 0.049 <= 0.05.  (no action taken)
     B1      X, Y, Z:  -46.43  14.4  19.44
4.2  Radius of line 19711 at 1.25E-4 <= 0.05.  (no action taken)
     B1      X, Y, Z:  -43.32  2.25  25.3
4.2  Radius of line 19805 at 1.25E-4 <= 0.05.  (no action taken)
     B1      X, Y, Z:  -41.86  -2.14  27.19
4.2  Radius of line 19836 at 1.25E-4 <= 0.05.  (no action taken)
     B1      X, Y, Z:  -44.53  2.5  24.35
4.2  Radius of line 19877 at 0.05 <= 0.05.  (no action taken)
     B1      X, Y, Z:  -38.32  6.84  24.8
4.2  Radius of line 19879 at 1.25E-4 <= 0.05.  (no action taken)
     B1      X, Y, Z:  -38.14  6.8  24.67
4.2  Radius of line 19905 at 0.047 <= 0.05.  (no action taken)
     B1      X, Y, Z:  -38.03  9.66  25.75
4.2  Radius of line 19920 at 0.04 <= 0.05.  (no action taken)
     B1      X, Y, Z:  -37.61  9.27  27.08
4.2  Radius of line 19964 at 0.047 <= 0.05.  (no action taken)
     B1      X, Y, Z:  -43.17  10.5  23.26
4.2  Radius of line 20016 at 1.25E-4 <= 0.05.  (no action taken)
     B1      X, Y, Z:  -43.84  10.82  26.32
4.2  Radius of line 20019 at 0.035 <= 0.05.  (no action taken)
     B1      X, Y, Z:  -43.85  10.75  24.39
4.2  Radius of line 20036 at 1.25E-4 <= 0.05.  (no action taken)
     B1      X, Y, Z:  -40.0  7.33  25.48
4.2  Radius of line 20160 at 0.028 <= 0.05.  (no action taken)
     B1      X, Y, Z:  -47.54  3.83  30.23
4.2  Radius of line 20171 at 0.046 <= 0.05.  (no action taken)
     B1      X, Y, Z:  -47.92  4.17  30.71
4.2  Radius of line 20173 at 0.026 <= 0.05.  (no action taken)
     B1      X, Y, Z:  -48.64  4.66  30.94
4.2  Radius of line 20174 at 0.042 <= 0.05.  (no action taken)
     B1      X, Y, Z:  -48.72  4.7  30.89
4.2  Radius of line 20302 at 1.25E-4 <= 0.05.  (no action taken)
     B1      X, Y, Z:  -42.28  3.93  39.81
4.2  Radius of line 20400 at 1.25E-4 <= 0.05.  (no action taken)
     B1      X, Y, Z:  -34.29  2.2  32.9
4.2  Radius of line 20570 at 1.25E-4 <= 0.05.  (no action taken)
     B1      X, Y, Z:  -27.8  -6.38  40.64
4.2  Radius of line 20648 at 1.25E-4 <= 0.05.  (no action taken)
     B1      X, Y, Z:  -27.05  -13.48  40.14
4.2  Radius of line 20676 at 1.25E-4 <= 0.05.  (no action taken)
     B1      X, Y, Z:  -22.6  -11.27  42.92
4.2  Radius of line 20707 at 1.25E-4 <= 0.05.  (no action taken)
     B1      X, Y, Z:  -20.07  -10.41  45.0
4.2  Radius of line 20753 at 0.043 <= 0.05.  (no action taken)
     B1      X, Y, Z:  -27.96  -10.88  42.35
4.2  Radius of line 20757 at 0.048 <= 0.05.  (no action taken)
     B1      X, Y, Z:  -28.08  -11.41  40.59
4.2  Radius of line 20762 at 1.25E-4 <= 0.05.  (no action taken)
     B1      X, Y, Z:  -28.39  -12.08  40.47
4.2  Radius of line 20830 at 0.048 <= 0.05.  (no action taken)
     B1      X, Y, Z:  -29.12  -9.0  36.28
4.2  Radius of line 20873 at 1.25E-4 <= 0.05.  (no action taken)
     B1      X, Y, Z:  -24.62  -7.16  40.68
4.2  Radius of line 20914 at 0.05 <= 0.05.  (no action taken)
     B1      X, Y, Z:  -31.8  -1.68  38.18
4.2  Radius of line 20926 at 1.25E-4 <= 0.05.  (no action taken)
     B1      X, Y, Z:  -32.89  -1.17  39.39
4.2  Radius of line 20946 at 0.048 <= 0.05.  (no action taken)
     B1      X, Y, Z:  -35.14  1.17  37.07
4.2  Radius of line 21019 at 0.042 <= 0.05.  (no action taken)
     B1      X, Y, Z:  -34.03  5.59  36.45
4.2  Radius of line 21021 at 1.25E-4 <= 0.05.  (no action taken)
     B1      X, Y, Z:  -34.13  5.54  36.25
4.2  Radius of line 21044 at 0.043 <= 0.05.  (no action taken)
     B1      X, Y, Z:  -36.89  7.86  39.21
4.2  Radius of line 21052 at 0.05 <= 0.05.  (no action taken)
     B1      X, Y, Z:  -36.52  8.41  38.59
4.2  Radius of line 21085 at 0.038 <= 0.05.  (no action taken)
     B1      X, Y, Z:  -40.92  8.48  41.78
4.2  Radius of line 21158 at 1.25E-4 <= 0.05.  (no action taken)
     B1      X, Y, Z:  -40.89  9.77  41.18
4.2  Radius of line 21299 at 0.047 <= 0.05.  (no action taken)
     B1      X, Y, Z:  -35.34  -3.52  30.85
4.2  Radius of line 21329 at 1.25E-4 <= 0.05.  (no action taken)
     B1      X, Y, Z:  -36.92  -3.14  33.17
4.2  Radius of line 21399 at 1.25E-4 <= 0.05.  (no action taken)
     B1      X, Y, Z:  -36.18  -7.41  30.23
4.2  Radius of line 21426 at 0.045 <= 0.05.  (no action taken)
     B1      X, Y, Z:  -34.82  -6.48  29.12
4.2  Radius of line 21446 at 0.031 <= 0.05.  (no action taken)
     B1      X, Y, Z:  -32.99  -6.0  31.46
4.2  Radius of line 21524 at 0.049 <= 0.05.  (no action taken)
     B1      X, Y, Z:  -38.24  -1.7  31.78
4.2  Radius of line 21532 at 0.029 <= 0.05.  (no action taken)
     B1      X, Y, Z:  -38.68  -2.43  29.67
4.2  Radius of line 21544 at 0.037 <= 0.05.  (no action taken)
     B1      X, Y, Z:  -33.21  -1.17  27.71
4.2  Radius of line 21546 at 1.25E-4 <= 0.05.  (no action taken)
     B1      X, Y, Z:  -33.81  -1.81  27.01
4.2  Radius of line 21598 at 0.041 <= 0.05.  (no action taken)
     B1      X, Y, Z:  -30.69  -0.78  29.05
4.2  Radius of line 21609 at 0.029 <= 0.05.  (no action taken)
     B1      X, Y, Z:  -32.47  0.04  26.25
2.5  Seg length ending at pt. 240 <= 0.1 at 0.0922.  (removed)
     A       X, Y, Z:  -38.64  -3.52  19.62
2.5  Seg length ending at pt. 471 <= 0.1 at 0.049.  (removed)
     A       X, Y, Z:  -22.8  13.91  14.84
2.5  Seg length ending at pt. 510 <= 0.1 at 0.0995.  (removed)
     A       X, Y, Z:  -18.53  12.77  16.01
2.5  Seg length ending at pt. 614 <= 0.1 at 0.0927.  (removed)
     A       X, Y, Z:  -11.58  5.0  13.71
2.5  Seg length ending at pt. 631 <= 0.1 at 0.0995.  (removed)
     A       X, Y, Z:  -9.46  4.63  16.25
2.5  Seg length ending at pt. 867 <= 0.1 at 0.099.  (removed)
     A       X, Y, Z:  -15.36  -0.68  17.42
2.4  Seg length ending at pt. 954 >= 6.0 stdevs above mean at 0.9651.  (no action taken)
     B1      X, Y, Z:  -11.89  -1.27  19.71
2.5  Seg length ending at pt. 1064 <= 0.1 at 0.0927.  (removed)
     A       X, Y, Z:  -15.74  0.54  23.08
2.5  Seg length ending at pt. 1285 <= 0.1 at 0.0927.  (removed)
     A       X, Y, Z:  -12.25  -6.49  29.26
2.5  Seg length ending at pt. 1476 <= 0.1 at 0.098.  (removed)
     A       X, Y, Z:  -19.05  -7.11  39.09
2.5  Seg length ending at pt. 1538 <= 0.1 at 0.099.  (removed)
     A       X, Y, Z:  -11.73  -9.92  44.65
2.5  Seg length ending at pt. 1758 <= 0.1 at 0.0943.  (removed)
     A       X, Y, Z:  -5.32  -7.95  47.86
2.5  Seg length ending at pt. 1775 <= 0.1 at 0.0917.  (removed)
     A       X, Y, Z:  -3.83  -7.53  48.14
2.5  Seg length ending at pt. 1892 <= 0.1 at 0.097.  (removed)
     A       X, Y, Z:  -3.62  -6.57  51.89
2.5  Seg length ending at pt. 1923 <= 0.1 at 0.0825.  (removed)
     A       X, Y, Z:  -3.87  -6.86  52.47
2.5  Seg length ending at pt. 1926 <= 0.1 at 0.0927.  (removed)
     A       X, Y, Z:  -4.34  -7.05  52.65
2.4  Seg length ending at pt. 1927 >= 6.0 stdevs above mean at 2.4685.  (no action taken)
     B1      X, Y, Z:  -3.93  -6.9  52.52
2.4  Seg length ending at pt. 2037 >= 6.0 stdevs above mean at 0.963.  (no action taken)
     B1      X, Y, Z:  -8.92  -3.93  26.48
2.5  Seg length ending at pt. 2043 <= 0.1 at 0.099.  (removed)
     A       X, Y, Z:  -8.84  -4.34  27.37
2.5  Seg length ending at pt. 2070 <= 0.1 at 0.0943.  (removed)
     A       X, Y, Z:  -7.94  -2.77  25.94
2.5  Seg length ending at pt. 2144 <= 0.1 at 0.097.  (removed)
     A       X, Y, Z:  -7.19  -2.25  30.89
2.4  Seg length ending at pt. 2336 >= 6.0 stdevs above mean at 1.0693.  (no action taken)
     B1      X, Y, Z:  -11.94  -1.58  20.37
2.4  Seg length ending at pt. 2375 >= 6.0 stdevs above mean at 1.3663.  (no action taken)
     B1      X, Y, Z:  -11.0  -1.04  19.26
2.5  Seg length ending at pt. 2426 <= 0.1 at 0.098.  (removed)
     A       X, Y, Z:  -9.31  2.37  19.32
2.5  Seg length ending at pt. 2542 <= 0.1 at 0.09.  (removed)
     A       X, Y, Z:  -1.12  6.12  18.14
2.5  Seg length ending at pt. 2682 <= 0.1 at 0.097.  (removed)
     A       X, Y, Z:  -12.55  1.88  20.57
2.5  Seg length ending at pt. 2728 <= 0.1 at 0.0927.  (removed)
     A       X, Y, Z:  -13.61  0.28  17.05
2.5  Seg length ending at pt. 2795 <= 0.1 at 0.0943.  (removed)
     A       X, Y, Z:  -15.41  5.62  15.44
2.4  Seg length ending at pt. 2868 >= 6.0 stdevs above mean at 1.1855.  (no action taken)
     B1      X, Y, Z:  -14.66  8.49  12.83
2.5  Seg length ending at pt. 2875 <= 0.1 at 0.0949.  (removed)
     A       X, Y, Z:  -15.02  7.62  12.75
2.4  Seg length ending at pt. 2904 >= 6.0 stdevs above mean at 0.9607.  (no action taken)
     B1      X, Y, Z:  -14.63  9.48  12.41
2.5  Seg length ending at pt. 3117 <= 0.1 at 0.0964.  (removed)
     A       X, Y, Z:  -17.58  19.71  10.73
2.5  Seg length ending at pt. 3484 <= 0.1 at 0.0883.  (removed)
     A       X, Y, Z:  -17.48  29.58  6.83
2.5  Seg length ending at pt. 3560 <= 0.1 at 0.0949.  (removed)
     A       X, Y, Z:  -16.8  21.51  6.58
2.5  Seg length ending at pt. 3666 <= 0.1 at 0.097.  (removed)
     A       X, Y, Z:  -16.76  26.8  6.45
2.5  Seg length ending at pt. 3754 <= 0.1 at 0.0949.  (removed)
     A       X, Y, Z:  -16.33  37.65  8.43
2.4  Seg length ending at pt. 3770 >= 6.0 stdevs above mean at 1.1355.  (no action taken)
     B1      X, Y, Z:  -17.82  39.59  8.25
2.5  Seg length ending at pt. 3870 <= 0.1 at 0.0995.  (removed)
     A       X, Y, Z:  -14.55  39.45  12.15
2.5  Seg length ending at pt. 3912 <= 0.1 at 0.0995.  (removed)
     A       X, Y, Z:  -14.39  41.75  12.28
2.4  Seg length ending at pt. 3991 >= 6.0 stdevs above mean at 1.3351.  (no action taken)
     B1      X, Y, Z:  -20.71  49.89  13.5
2.5  Seg length ending at pt. 4116 <= 0.1 at 0.0927.  (removed)
     A       X, Y, Z:  -25.39  49.04  13.32
2.5  Seg length ending at pt. 4120 <= 0.1 at 0.0917.  (removed)
     A       X, Y, Z:  -25.46  49.57  13.69
2.5  Seg length ending at pt. 4157 <= 0.1 at 0.099.  (removed)
     A       X, Y, Z:  -22.12  51.57  17.12
2.4  Seg length ending at pt. 4183 >= 6.0 stdevs above mean at 1.0337.  (no action taken)
     B1      X, Y, Z:  -21.53  52.4  19.3
2.5  Seg length ending at pt. 4309 <= 0.1 at 0.098.  (removed)
     A       X, Y, Z:  -23.64  50.95  23.05
2.5  Seg length ending at pt. 4344 <= 0.1 at 0.099.  (removed)
     A       X, Y, Z:  -20.17  54.25  23.46
2.5  Seg length ending at pt. 4425 <= 0.1 at 0.098.  (removed)
     A       X, Y, Z:  -23.32  55.96  31.73
2.5  Seg length ending at pt. 4501 <= 0.1 at 0.099.  (removed)
     A       X, Y, Z:  -18.98  55.64  30.55
2.5  Seg length ending at pt. 4508 <= 0.1 at 0.098.  (removed)
     A       X, Y, Z:  -19.1  56.35  31.39
2.5  Seg length ending at pt. 4557 <= 0.1 at 0.0964.  (removed)
     A       X, Y, Z:  -23.39  53.92  25.26
2.5  Seg length ending at pt. 4586 <= 0.1 at 0.097.  (removed)
     A       X, Y, Z:  -27.21  56.67  26.85
2.5  Seg length ending at pt. 4632 <= 0.1 at 0.099.  (removed)
     A       X, Y, Z:  -29.35  55.53  27.01
2.4  Seg length ending at pt. 4725 >= 6.0 stdevs above mean at 0.9907.  (no action taken)
     B1      X, Y, Z:  -24.19  54.53  25.62
2.5  Seg length ending at pt. 4759 <= 0.1 at 0.0949.  (removed)
     A       X, Y, Z:  -26.28  52.21  29.8
2.5  Seg length ending at pt. 4888 <= 0.1 at 0.09.  (removed)
     A       X, Y, Z:  -24.89  49.6  18.21
2.5  Seg length ending at pt. 4901 <= 0.1 at 0.099.  (removed)
     A       X, Y, Z:  -22.19  50.17  13.91
2.5  Seg length ending at pt. 4933 <= 0.1 at 0.0922.  (removed)
     A       X, Y, Z:  -19.62  50.61  12.57
2.4  Seg length ending at pt. 4942 >= 6.0 stdevs above mean at 0.9729.  (no action taken)
     B1      X, Y, Z:  -21.05  51.9  12.83
2.5  Seg length ending at pt. 4956 <= 0.1 at 0.0755.  (removed)
     A       X, Y, Z:  -20.53  52.46  13.14
2.5  Seg length ending at pt. 5009 <= 0.1 at 0.0995.  (removed)
     A       X, Y, Z:  -20.8  58.57  15.46
2.4  Seg length ending at pt. 5015 >= 6.0 stdevs above mean at 1.0654.  (no action taken)
     B1      X, Y, Z:  -21.6  60.18  15.92
2.5  Seg length ending at pt. 5049 <= 0.1 at 0.0927.  (removed)
     A       X, Y, Z:  -24.0  60.28  18.08
2.4  Seg length ending at pt. 5131 >= 6.0 stdevs above mean at 1.2668.  (no action taken)
     B1      X, Y, Z:  -27.48  66.67  20.75
2.4  Seg length ending at pt. 5170 >= 6.0 stdevs above mean at 1.2972.  (no action taken)
     B1      X, Y, Z:  -23.07  66.65  21.89
2.4  Seg length ending at pt. 5188 >= 6.0 stdevs above mean at 0.9557.  (no action taken)
     B1      X, Y, Z:  -24.78  68.15  22.03
2.5  Seg length ending at pt. 5229 <= 0.1 at 0.0943.  (removed)
     A       X, Y, Z:  -23.73  68.1  22.23
2.5  Seg length ending at pt. 5536 <= 0.1 at 0.0995.  (removed)
     A       X, Y, Z:  -12.8  77.62  34.42
2.5  Seg length ending at pt. 5594 <= 0.1 at 0.0949.  (removed)
     A       X, Y, Z:  -9.0  80.4  31.6
2.5  Seg length ending at pt. 5622 <= 0.1 at 0.0985.  (removed)
     A       X, Y, Z:  -10.25  79.45  30.44
2.5  Seg length ending at pt. 5631 <= 0.1 at 0.0906.  (removed)
     A       X, Y, Z:  -9.33  79.62  32.06
2.5  Seg length ending at pt. 5739 <= 0.1 at 0.0632.  (removed)
     A       X, Y, Z:  -25.69  66.2  29.35
2.5  Seg length ending at pt. 5793 <= 0.1 at 0.0985.  (removed)
     A       X, Y, Z:  -30.89  67.12  29.89
2.5  Seg length ending at pt. 5821 <= 0.1 at 0.09.  (removed)
     A       X, Y, Z:  -32.46  65.65  30.51
2.4  Seg length ending at pt. 5852 >= 6.0 stdevs above mean at 1.0624.  (no action taken)
     B1      X, Y, Z:  -25.71  66.26  29.37
2.5  Seg length ending at pt. 5943 <= 0.1 at 0.1.  (removed)
     A       X, Y, Z:  -23.76  59.92  16.91
2.5  Seg length ending at pt. 5945 <= 0.1 at 0.0964.  (removed)
     A       X, Y, Z:  -20.87  59.45  15.85
2.4  Seg length ending at pt. 5947 >= 6.0 stdevs above mean at 3.0394.  (no action taken)
     B1      X, Y, Z:  -20.85  59.5  15.93
2.5  Seg length ending at pt. 5985 <= 0.1 at 0.0964.  (removed)
     A       X, Y, Z:  -18.17  59.53  20.03
2.5  Seg length ending at pt. 6008 <= 0.1 at 0.0985.  (removed)
     A       X, Y, Z:  -18.23  59.85  22.1
2.5  Seg length ending at pt. 6094 <= 0.1 at 0.0985.  (removed)
     A       X, Y, Z:  -10.07  57.92  17.3
2.5  Seg length ending at pt. 6259 <= 0.1 at 0.0583.  (removed)
     A       X, Y, Z:  -14.36  61.5  19.66
2.5  Seg length ending at pt. 6277 <= 0.1 at 0.097.  (removed)
     A       X, Y, Z:  -14.78  61.02  21.51
2.5  Seg length ending at pt. 6281 <= 0.1 at 0.0949.  (removed)
     A       X, Y, Z:  -14.53  61.22  21.94
2.5  Seg length ending at pt. 6314 <= 0.1 at 0.0985.  (removed)
     A       X, Y, Z:  -11.83  63.36  22.53
2.5  Seg length ending at pt. 6383 <= 0.1 at 0.1.  (removed)
     A       X, Y, Z:  -8.36  63.9  24.41
2.4  Seg length ending at pt. 6517 >= 6.0 stdevs above mean at 1.0685.  (no action taken)
     B1      X, Y, Z:  -11.64  61.79  26.32
2.5  Seg length ending at pt. 6638 <= 0.1 at 0.09.  (removed)
     A       X, Y, Z:  -14.89  70.68  24.78
2.4  Seg length ending at pt. 6665 >= 6.0 stdevs above mean at 0.9576.  (no action taken)
     B1      X, Y, Z:  -14.06  67.78  25.01
2.4  Seg length ending at pt. 6846 >= 6.0 stdevs above mean at 0.9779.  (no action taken)
     B1      X, Y, Z:  -13.78  71.71  23.98
2.4  Seg length ending at pt. 6863 >= 6.0 stdevs above mean at 1.0325.  (no action taken)
     B1      X, Y, Z:  -13.72  72.7  25.44
2.5  Seg length ending at pt. 6913 <= 0.1 at 0.0877.  (removed)
     A       X, Y, Z:  -16.87  72.93  29.48
2.5  Seg length ending at pt. 6928 <= 0.1 at 0.0424.  (removed)
     A       X, Y, Z:  -14.33  72.0  24.91
2.5  Seg length ending at pt. 6983 <= 0.1 at 0.097.  (removed)
     A       X, Y, Z:  -15.81  74.71  24.55
2.4  Seg length ending at pt. 7059 >= 6.0 stdevs above mean at 0.9692.  (no action taken)
     B1      X, Y, Z:  -17.23  79.79  29.35
2.5  Seg length ending at pt. 7074 <= 0.1 at 0.0949.  (removed)
     A       X, Y, Z:  -18.82  80.65  30.73
2.4  Seg length ending at pt. 7114 >= 6.0 stdevs above mean at 1.111.  (no action taken)
     B1      X, Y, Z:  -12.16  76.89  25.76
2.4  Seg length ending at pt. 7162 >= 6.0 stdevs above mean at 1.0608.  (no action taken)
     B1      X, Y, Z:  -11.41  79.93  27.8
2.5  Seg length ending at pt. 7190 <= 0.1 at 0.0943.  (removed)
     A       X, Y, Z:  -14.39  81.23  29.26
2.5  Seg length ending at pt. 7213 <= 0.1 at 0.0985.  (removed)
     A       X, Y, Z:  -9.1  81.2  30.16
2.5  Seg length ending at pt. 7289 <= 0.1 at 0.1.  (removed)
     A       X, Y, Z:  -1.43  83.09  35.71
2.4  Seg length ending at pt. 7296 >= 6.0 stdevs above mean at 1.0573.  (no action taken)
     B1      X, Y, Z:  0.39  84.71  36.18
2.5  Seg length ending at pt. 7386 <= 0.1 at 0.1.  (removed)
     A       X, Y, Z:  1.36  85.65  40.6
2.4  Seg length ending at pt. 7402 >= 6.0 stdevs above mean at 1.1039.  (no action taken)
     B1      X, Y, Z:  0.71  84.06  34.88
2.5  Seg length ending at pt. 7406 <= 0.1 at 0.0906.  (removed)
     A       X, Y, Z:  1.02  83.81  34.56
2.5  Seg length ending at pt. 7445 <= 0.1 at 0.098.  (removed)
     A       X, Y, Z:  -2.72  86.29  32.96
2.4  Seg length ending at pt. 7453 >= 6.0 stdevs above mean at 1.226.  (no action taken)
     B1      X, Y, Z:  -1.75  87.79  33.1
2.5  Seg length ending at pt. 7487 <= 0.1 at 0.0894.  (removed)
     A       X, Y, Z:  -3.08  91.45  36.21
2.5  Seg length ending at pt. 7510 <= 0.1 at 0.0877.  (removed)
     A       X, Y, Z:  0.42  91.31  34.22
2.5  Seg length ending at pt. 7605 <= 0.1 at 0.1.  (removed)
     A       X, Y, Z:  -3.43  84.84  30.94
2.4  Seg length ending at pt. 7608 >= 6.0 stdevs above mean at 4.1599.  (no action taken)
     B1      X, Y, Z:  -3.49  84.93  30.96
2.4  Seg length ending at pt. 7639 >= 6.0 stdevs above mean at 1.1486.  (no action taken)
     B1      X, Y, Z:  -2.29  83.21  31.66
2.4  Seg length ending at pt. 7688 >= 6.0 stdevs above mean at 1.8582.  (no action taken)
     B1      X, Y, Z:  -7.45  82.93  29.39
2.5  Seg length ending at pt. 7692 <= 0.1 at 0.0911.  (removed)
     A       X, Y, Z:  -7.29  82.48  28.87
2.5  Seg length ending at pt. 7703 <= 0.1 at 0.0943.  (removed)
     A       X, Y, Z:  -6.9  84.65  30.53
2.5  Seg length ending at pt. 7771 <= 0.1 at 0.0877.  (removed)
     A       X, Y, Z:  -5.62  79.5  29.16
2.5  Seg length ending at pt. 7792 <= 0.1 at 0.0949.  (removed)
     A       X, Y, Z:  -4.53  77.4  28.48
2.5  Seg length ending at pt. 7877 <= 0.1 at 0.0995.  (removed)
     A       X, Y, Z:  -6.55  74.54  26.12
2.5  Seg length ending at pt. 8004 <= 0.1 at 0.099.  (removed)
     A       X, Y, Z:  -9.75  71.39  25.46
2.4  Seg length ending at pt. 8018 >= 6.0 stdevs above mean at 1.0715.  (no action taken)
     B1      X, Y, Z:  -9.16  70.28  26.07
2.5  Seg length ending at pt. 8052 <= 0.1 at 0.0943.  (removed)
     A       X, Y, Z:  -4.91  69.2  25.89
2.4  Seg length ending at pt. 8060 >= 6.0 stdevs above mean at 0.9607.  (no action taken)
     B1      X, Y, Z:  -4.74  70.18  25.62
2.5  Seg length ending at pt. 8076 <= 0.1 at 0.097.  (removed)
     A       X, Y, Z:  -2.68  70.64  27.53
2.5  Seg length ending at pt. 8186 <= 0.1 at 0.0954.  (removed)
     A       X, Y, Z:  -7.16  74.42  26.67
2.5  Seg length ending at pt. 8326 <= 0.1 at 0.099.  (removed)
     A       X, Y, Z:  0.47  65.93  22.17
2.5  Seg length ending at pt. 8328 <= 0.1 at 0.099.  (removed)
     A       X, Y, Z:  0.46  66.42  21.55
2.5  Seg length ending at pt. 8492 <= 0.1 at 0.0656.  (removed)
     A       X, Y, Z:  -0.05  76.78  27.8
2.5  Seg length ending at pt. 8512 <= 0.1 at 0.1.  (removed)
     A       X, Y, Z:  -0.02  76.87  27.5
2.4  Seg length ending at pt. 8513 >= 6.0 stdevs above mean at 1.1451.  (no action taken)
     B1      X, Y, Z:  0.56  76.26  26.76
2.5  Seg length ending at pt. 8783 <= 0.1 at 0.0943.  (removed)
     A       X, Y, Z:  -0.51  79.98  36.6
2.4  Seg length ending at pt. 8903 >= 6.0 stdevs above mean at 0.9432.  (no action taken)
     B1      X, Y, Z:  6.65  83.26  40.95
2.5  Seg length ending at pt. 8974 <= 0.1 at 0.0412.  (removed)
     A       X, Y, Z:  8.44  82.48  41.32
2.4  Seg length ending at pt. 8981 >= 6.0 stdevs above mean at 1.1929.  (no action taken)
     B1      X, Y, Z:  8.47  82.45  41.32
2.5  Seg length ending at pt. 8985 <= 0.1 at 0.0592.  (removed)
     A       X, Y, Z:  8.5  82.4  41.31
2.5  Seg length ending at pt. 9217 <= 0.1 at 0.097.  (removed)
     A       X, Y, Z:  10.66  83.31  48.09
2.5  Seg length ending at pt. 9301 <= 0.1 at 0.0943.  (removed)
     A       X, Y, Z:  6.05  75.95  32.38
2.5  Seg length ending at pt. 9305 <= 0.1 at 0.0954.  (removed)
     A       X, Y, Z:  6.5  75.65  32.39
2.5  Seg length ending at pt. 9333 <= 0.1 at 0.0954.  (removed)
     A       X, Y, Z:  7.51  74.5  33.02
2.5  Seg length ending at pt. 9377 <= 0.1 at 0.0927.  (removed)
     A       X, Y, Z:  11.28  71.14  36.14
2.5  Seg length ending at pt. 9473 <= 0.1 at 0.086.  (removed)
     A       X, Y, Z:  1.9  75.17  32.4
2.5  Seg length ending at pt. 9481 <= 0.1 at 0.1.  (removed)
     A       X, Y, Z:  2.97  74.71  30.85
2.5  Seg length ending at pt. 9492 <= 0.1 at 0.0906.  (removed)
     A       X, Y, Z:  4.2  74.84  30.21
2.5  Seg length ending at pt. 9520 <= 0.1 at 0.0964.  (removed)
     A       X, Y, Z:  0.22  72.39  27.62
2.4  Seg length ending at pt. 9535 >= 6.0 stdevs above mean at 1.0434.  (no action taken)
     B1      X, Y, Z:  -7.75  81.95  30.75
2.5  Seg length ending at pt. 9554 <= 0.1 at 0.0964.  (removed)
     A       X, Y, Z:  -8.58  81.68  28.01
2.5  Seg length ending at pt. 9556 <= 0.1 at 0.0906.  (removed)
     A       X, Y, Z:  -8.49  82.03  28.85
2.5  Seg length ending at pt. 9559 <= 0.1 at 0.0985.  (removed)
     A       X, Y, Z:  -9.84  83.04  30.76
2.5  Seg length ending at pt. 9588 <= 0.1 at 0.0995.  (removed)
     A       X, Y, Z:  -13.51  85.54  29.82
2.4  Seg length ending at pt. 9599 >= 6.0 stdevs above mean at 1.0046.  (no action taken)
     B1      X, Y, Z:  -14.0  84.17  29.19
2.4  Seg length ending at pt. 9647 >= 6.0 stdevs above mean at 1.0269.  (no action taken)
     B1      X, Y, Z:  -13.67  87.23  28.35
2.4  Seg length ending at pt. 9656 >= 6.0 stdevs above mean at 1.0772.  (no action taken)
     B1      X, Y, Z:  -15.46  87.12  29.21
2.5  Seg length ending at pt. 9813 <= 0.1 at 0.0943.  (removed)
     A       X, Y, Z:  -14.59  89.56  27.78
2.5  Seg length ending at pt. 9839 <= 0.1 at 0.099.  (removed)
     A       X, Y, Z:  -10.44  82.89  32.04
2.5  Seg length ending at pt. 9842 <= 0.1 at 0.  (removed)
     A       X, Y, Z:  -10.68  83.2  31.28
2.4  Seg length ending at pt. 9843 >= 6.0 stdevs above mean at 1.0052.  (no action taken)
     B1      X, Y, Z:  -11.46  82.81  31.78
2.5  Seg length ending at pt. 9856 <= 0.1 at 0.  (removed)
     A       X, Y, Z:  -10.69  83.2  31.3
2.4  Seg length ending at pt. 9857 >= 6.0 stdevs above mean at 1.1258.  (no action taken)
     B1      X, Y, Z:  -10.34  83.85  32.15
2.5  Seg length ending at pt. 10000 <= 0.1 at 0.0632.  (removed)
     A       X, Y, Z:  -10.73  83.2  31.39
2.4  Seg length ending at pt. 10081 >= 6.0 stdevs above mean at 1.1413.  (no action taken)
     B1      X, Y, Z:  -22.07  72.54  20.32
2.4  Seg length ending at pt. 10102 >= 6.0 stdevs above mean at 1.005.  (no action taken)
     B1      X, Y, Z:  -23.51  72.68  22.75
2.4  Seg length ending at pt. 10339 >= 6.0 stdevs above mean at 1.0654.  (no action taken)
     B1      X, Y, Z:  -22.42  72.28  18.48
2.4  Seg length ending at pt. 10385 >= 6.0 stdevs above mean at 0.9815.  (no action taken)
     B1      X, Y, Z:  -23.05  72.5  17.21
2.5  Seg length ending at pt. 10418 <= 0.1 at 0.0922.  (removed)
     A       X, Y, Z:  -26.19  73.65  16.62
2.5  Seg length ending at pt. 10426 <= 0.1 at 0.0985.  (removed)
     A       X, Y, Z:  -26.89  75.01  16.19
2.5  Seg length ending at pt. 10481 <= 0.1 at 0.0995.  (removed)
     A       X, Y, Z:  -19.44  74.82  17.51
2.4  Seg length ending at pt. 10530 >= 6.0 stdevs above mean at 1.3025.  (no action taken)
     B1      X, Y, Z:  -22.92  72.96  17.23
2.5  Seg length ending at pt. 10541 <= 0.1 at 0.0949.  (removed)
     A       X, Y, Z:  -23.64  74.2  19.94
2.5  Seg length ending at pt. 10555 <= 0.1 at 0.0943.  (removed)
     A       X, Y, Z:  -25.19  73.73  21.23
2.5  Seg length ending at pt. 10644 <= 0.1 at 0.0877.  (removed)
     A       X, Y, Z:  -27.92  81.62  24.32
2.4  Seg length ending at pt. 10725 >= 6.0 stdevs above mean at 1.1836.  (no action taken)
     B1      X, Y, Z:  -29.8  86.65  27.58
2.4  Seg length ending at pt. 10747 >= 6.0 stdevs above mean at 0.9772.  (no action taken)
     B1      X, Y, Z:  -25.82  79.48  21.21
2.5  Seg length ending at pt. 10798 <= 0.1 at 0.097.  (removed)
     A       X, Y, Z:  -21.41  82.79  19.57
2.4  Seg length ending at pt. 10899 >= 6.0 stdevs above mean at 2.7248.  (no action taken)
     B1      X, Y, Z:  -14.33  71.95  24.89
2.4  Seg length ending at pt. 10900 >= 6.0 stdevs above mean at 1.8446.  (no action taken)
     B1      X, Y, Z:  -13.57  73.6  25.21
2.5  Seg length ending at pt. 10961 <= 0.1 at 0.0954.  (removed)
     A       X, Y, Z:  -13.75  82.21  27.92
2.5  Seg length ending at pt. 11073 <= 0.1 at 0.0831.  (removed)
     A       X, Y, Z:  -18.69  84.54  30.21
2.5  Seg length ending at pt. 11125 <= 0.1 at 0.0825.  (removed)
     A       X, Y, Z:  -14.33  71.87  24.87
2.5  Seg length ending at pt. 11134 <= 0.1 at 0.0943.  (removed)
     A       X, Y, Z:  -17.03  69.37  23.5
2.5  Seg length ending at pt. 11170 <= 0.1 at 0.09.  (removed)
     A       X, Y, Z:  -14.41  66.68  21.17
2.4  Seg length ending at pt. 11227 >= 6.0 stdevs above mean at 1.0516.  (no action taken)
     B1      X, Y, Z:  -20.73  56.07  14.85
2.4  Seg length ending at pt. 11239 >= 6.0 stdevs above mean at 1.0787.  (no action taken)
     B1      X, Y, Z:  -22.66  56.89  14.5
2.4  Seg length ending at pt. 11296 >= 6.0 stdevs above mean at 1.1961.  (no action taken)
     B1      X, Y, Z:  -29.12  61.81  16.37
2.5  Seg length ending at pt. 11340 <= 0.1 at 0.064.  (removed)
     A       X, Y, Z:  -33.92  65.56  17.17
2.5  Seg length ending at pt. 11406 <= 0.1 at 0.0995.  (removed)
     A       X, Y, Z:  -36.95  67.32  20.1
2.4  Seg length ending at pt. 11431 >= 6.0 stdevs above mean at 1.1226.  (no action taken)
     B1      X, Y, Z:  -39.52  67.32  22.03
2.5  Seg length ending at pt. 11477 <= 0.1 at 0.0616.  (removed)
     A       X, Y, Z:  -40.88  68.7  23.28
2.4  Seg length ending at pt. 11482 >= 6.0 stdevs above mean at 2.2906.  (no action taken)
     B1      X, Y, Z:  -40.89  68.76  23.3
2.5  Seg length ending at pt. 11847 <= 0.1 at 0.1.  (removed)
     A       X, Y, Z:  -57.46  69.12  28.28
2.5  Seg length ending at pt. 11945 <= 0.1 at 0.098.  (removed)
     A       X, Y, Z:  -62.6  67.25  32.96
2.5  Seg length ending at pt. 12012 <= 0.1 at 0.0985.  (removed)
     A       X, Y, Z:  -65.93  66.57  35.65
2.5  Seg length ending at pt. 12072 <= 0.1 at 0.098.  (removed)
     A       X, Y, Z:  -52.82  68.56  26.17
2.5  Seg length ending at pt. 12095 <= 0.1 at 0.0995.  (removed)
     A       X, Y, Z:  -48.5  65.76  27.12
2.5  Seg length ending at pt. 12238 <= 0.1 at 0.099.  (removed)
     A       X, Y, Z:  -59.11  58.75  35.75
2.5  Seg length ending at pt. 12282 <= 0.1 at 0.0877.  (removed)
     A       X, Y, Z:  -48.53  60.61  28.21
2.4  Seg length ending at pt. 12313 >= 6.0 stdevs above mean at 0.9694.  (no action taken)
     B1      X, Y, Z:  -54.95  61.97  29.51
2.5  Seg length ending at pt. 12345 <= 0.1 at 0.097.  (removed)
     A       X, Y, Z:  -57.96  64.06  30.48
2.5  Seg length ending at pt. 12374 <= 0.1 at 0.0574.  (removed)
     A       X, Y, Z:  -57.74  65.37  32.09
2.4  Seg length ending at pt. 12388 >= 6.0 stdevs above mean at 1.5638.  (no action taken)
     B1      X, Y, Z:  -57.75  65.39  32.03
2.5  Seg length ending at pt. 12391 <= 0.1 at 0.097.  (removed)
     A       X, Y, Z:  -57.32  65.46  32.53
2.5  Seg length ending at pt. 12597 <= 0.1 at 0.097.  (removed)
     A       X, Y, Z:  -51.36  76.48  27.85
2.5  Seg length ending at pt. 12621 <= 0.1 at 0.1.  (removed)
     A       X, Y, Z:  -53.18  77.01  27.32
2.5  Seg length ending at pt. 12715 <= 0.1 at 0.0906.  (removed)
     A       X, Y, Z:  -47.84  74.29  27.3
2.5  Seg length ending at pt. 12859 <= 0.1 at 0.097.  (removed)
     A       X, Y, Z:  -44.79  82.73  29.23
2.5  Seg length ending at pt. 12881 <= 0.1 at 0.099.  (removed)
     A       X, Y, Z:  -47.71  84.4  28.91
2.5  Seg length ending at pt. 12907 <= 0.1 at 0.0883.  (removed)
     A       X, Y, Z:  -49.79  86.51  27.37
2.4  Seg length ending at pt. 13135 >= 6.0 stdevs above mean at 1.0327.  (no action taken)
     B1      X, Y, Z:  -46.43  88.64  34.52
2.5  Seg length ending at pt. 13328 <= 0.1 at 0.0837.  (removed)
     A       X, Y, Z:  -40.02  81.82  24.41
2.5  Seg length ending at pt. 13350 <= 0.1 at 0.0949.  (removed)
     A       X, Y, Z:  -41.77  74.48  25.69
2.5  Seg length ending at pt. 13373 <= 0.1 at 0.099.  (removed)
     A       X, Y, Z:  -41.46  68.37  23.42
2.4  Seg length ending at pt. 13384 >= 6.0 stdevs above mean at 1.0121.  (no action taken)
     B1      X, Y, Z:  -33.97  65.54  17.21
2.5  Seg length ending at pt. 13453 <= 0.1 at 0.0911.  (removed)
     A       X, Y, Z:  -32.29  66.79  21.19
2.5  Seg length ending at pt. 13471 <= 0.1 at 0.086.  (removed)
     A       X, Y, Z:  -33.28  66.62  21.51
2.4  Seg length ending at pt. 13490 >= 6.0 stdevs above mean at 2.5652.  (no action taken)
     B1      X, Y, Z:  -26.96  63.11  17.85
2.5  Seg length ending at pt. 13522 <= 0.1 at 0.0949.  (removed)
     A       X, Y, Z:  -23.42  64.26  17.1
2.5  Seg length ending at pt. 13528 <= 0.1 at 0.0927.  (removed)
     A       X, Y, Z:  -23.14  63.21  17.33
2.5  Seg length ending at pt. 13533 <= 0.1 at 0.0917.  (removed)
     A       X, Y, Z:  -23.67  62.74  17.73
2.5  Seg length ending at pt. 13653 <= 0.1 at 0.0648.  (removed)
     A       X, Y, Z:  -20.94  61.46  22.87
2.4  Seg length ending at pt. 13660 >= 6.0 stdevs above mean at 1.0028.  (no action taken)
     B1      X, Y, Z:  -20.91  61.46  22.91
2.4  Seg length ending at pt. 13661 >= 6.0 stdevs above mean at 1.0972.  (no action taken)
     B1      X, Y, Z:  -21.62  61.07  22.17
2.4  Seg length ending at pt. 13852 >= 6.0 stdevs above mean at 0.9819.  (no action taken)
     B1      X, Y, Z:  -35.72  81.09  24.76
2.4  Seg length ending at pt. 13924 >= 6.0 stdevs above mean at 1.2211.  (no action taken)
     B1      X, Y, Z:  -38.85  79.81  20.07
2.4  Seg length ending at pt. 13939 >= 6.0 stdevs above mean at 1.012.  (no action taken)
     B1      X, Y, Z:  -37.4  79.56  18.28
2.5  Seg length ending at pt. 13965 <= 0.1 at 0.0583.  (removed)
     A       X, Y, Z:  -35.46  79.01  20.03
2.4  Seg length ending at pt. 13966 >= 6.0 stdevs above mean at 1.0124.  (no action taken)
     B1      X, Y, Z:  -34.89  78.59  19.39
2.4  Seg length ending at pt. 13970 >= 6.0 stdevs above mean at 4.6156.  (no action taken)
     B1      X, Y, Z:  -35.42  78.98  19.98
2.4  Seg length ending at pt. 13974 >= 6.0 stdevs above mean at 1.2416.  (no action taken)
     B1      X, Y, Z:  -35.72  79.79  20.69
2.5  Seg length ending at pt. 14032 <= 0.1 at 0.0964.  (removed)
     A       X, Y, Z:  -31.26  80.81  20.03
2.5  Seg length ending at pt. 14120 <= 0.1 at 0.1.  (removed)
     A       X, Y, Z:  -30.33  82.54  16.8
2.4  Seg length ending at pt. 14161 >= 6.0 stdevs above mean at 0.9622.  (no action taken)
     B1      X, Y, Z:  -28.5  81.98  16.64
2.5  Seg length ending at pt. 14173 <= 0.1 at 0.0927.  (removed)
     A       X, Y, Z:  -30.26  72.79  21.57
2.5  Seg length ending at pt. 14184 <= 0.1 at 0.0906.  (removed)
     A       X, Y, Z:  -31.75  71.25  24.76
2.4  Seg length ending at pt. 14338 >= 6.0 stdevs above mean at 1.1152.  (no action taken)
     B1      X, Y, Z:  -43.42  79.82  36.32
2.4  Seg length ending at pt. 14352 >= 6.0 stdevs above mean at 1.3222.  (no action taken)
     B1      X, Y, Z:  -43.6  80.37  37.5
2.4  Seg length ending at pt. 14379 >= 6.0 stdevs above mean at 1.8462.  (no action taken)
     B1      X, Y, Z:  -46.2  79.96  35.89
2.5  Seg length ending at pt. 14437 <= 0.1 at 0.0943.  (removed)
     A       X, Y, Z:  -45.63  83.26  38.04
2.5  Seg length ending at pt. 14460 <= 0.1 at 0.0949.  (removed)
     A       X, Y, Z:  -41.47  77.89  32.99
2.5  Seg length ending at pt. 14468 <= 0.1 at 0.0927.  (removed)
     A       X, Y, Z:  -42.65  77.67  32.72
2.4  Seg length ending at pt. 14517 >= 6.0 stdevs above mean at 1.1835.  (no action taken)
     B1      X, Y, Z:  -34.75  76.2  34.82
2.5  Seg length ending at pt. 14523 <= 0.1 at 0.0995.  (removed)
     A       X, Y, Z:  -34.32  76.07  34.57
2.5  Seg length ending at pt. 14634 <= 0.1 at 0.0964.  (removed)
     A       X, Y, Z:  -28.98  77.34  34.0
2.5  Seg length ending at pt. 14727 <= 0.1 at 0.099.  (removed)
     A       X, Y, Z:  -40.14  73.67  22.07
2.4  Seg length ending at pt. 14767 >= 6.0 stdevs above mean at 1.3437.  (no action taken)
     B1      X, Y, Z:  -43.34  75.17  22.32
2.5  Seg length ending at pt. 14840 <= 0.1 at 0.0943.  (removed)
     A       X, Y, Z:  -44.43  83.4  22.25
2.5  Seg length ending at pt. 14854 <= 0.1 at 0.0671.  (removed)
     A       X, Y, Z:  -44.07  84.51  22.17
2.4  Seg length ending at pt. 14860 >= 6.0 stdevs above mean at 0.9429.  (no action taken)
     B1      X, Y, Z:  -44.61  85.04  22.71
2.5  Seg length ending at pt. 14863 <= 0.1 at 0.0656.  (removed)
     A       X, Y, Z:  -44.31  83.51  22.37
2.4  Seg length ending at pt. 14864 >= 6.0 stdevs above mean at 1.0381.  (no action taken)
     B1      X, Y, Z:  -45.0  83.09  21.62
2.4  Seg length ending at pt. 14868 >= 6.0 stdevs above mean at 1.8036.  (no action taken)
     B1      X, Y, Z:  -44.27  83.56  22.42
2.4  Seg length ending at pt. 14869 >= 6.0 stdevs above mean at 1.0585.  (no action taken)
     B1      X, Y, Z:  -45.15  84.12  22.6
2.4  Seg length ending at pt. 15107 >= 6.0 stdevs above mean at 0.9955.  (no action taken)
     B1      X, Y, Z:  -53.36  80.89  30.25
2.5  Seg length ending at pt. 15311 <= 0.1 at 0.0917.  (removed)
     A       X, Y, Z:  -35.75  71.46  20.87
2.5  Seg length ending at pt. 15331 <= 0.1 at 0.0985.  (removed)
     A       X, Y, Z:  -36.43  71.65  19.6
2.5  Seg length ending at pt. 15482 <= 0.1 at 0.0943.  (removed)
     A       X, Y, Z:  -33.72  76.81  28.1
2.5  Seg length ending at pt. 15519 <= 0.1 at 0.097.  (removed)
     A       X, Y, Z:  -32.92  74.89  31.19
2.5  Seg length ending at pt. 15526 <= 0.1 at 0.0583.  (removed)
     A       X, Y, Z:  -33.65  75.95  29.76
2.4  Seg length ending at pt. 15527 >= 6.0 stdevs above mean at 1.1369.  (no action taken)
     B1      X, Y, Z:  -34.77  76.28  30.0
2.4  Seg length ending at pt. 15561 >= 6.0 stdevs above mean at 1.1378.  (no action taken)
     B1      X, Y, Z:  -33.34  76.87  30.28
2.5  Seg length ending at pt. 15633 <= 0.1 at 0.0877.  (removed)
     A       X, Y, Z:  -32.74  77.04  31.39
2.5  Seg length ending at pt. 15748 <= 0.1 at 0.0922.  (removed)
     A       X, Y, Z:  -32.17  82.65  27.57
2.4  Seg length ending at pt. 15866 >= 6.0 stdevs above mean at 0.9439.  (no action taken)
     B1      X, Y, Z:  -33.17  89.4  24.41
2.5  Seg length ending at pt. 15901 <= 0.1 at 0.0995.  (removed)
     A       X, Y, Z:  -32.96  88.29  22.37
2.4  Seg length ending at pt. 15907 >= 6.0 stdevs above mean at 1.0776.  (no action taken)
     B1      X, Y, Z:  -33.46  89.73  24.48
2.5  Seg length ending at pt. 15973 <= 0.1 at 0.0768.  (removed)
     A       X, Y, Z:  -32.6  83.2  27.78
2.4  Seg length ending at pt. 15990 >= 6.0 stdevs above mean at 4.7059.  (no action taken)
     B1      X, Y, Z:  -32.64  83.23  27.71
2.5  Seg length ending at pt. 16038 <= 0.1 at 0.0964.  (removed)
     A       X, Y, Z:  -35.82  72.15  26.82
2.4  Seg length ending at pt. 16095 >= 6.0 stdevs above mean at 0.9431.  (no action taken)
     B1      X, Y, Z:  -22.35  54.72  14.03
2.5  Seg length ending at pt. 16096 <= 0.1 at 0.0943.  (removed)
     A       X, Y, Z:  -22.42  54.7  13.97
2.5  Seg length ending at pt. 16178 <= 0.1 at 0.0854.  (removed)
     A       X, Y, Z:  -15.33  51.72  14.5
2.5  Seg length ending at pt. 16184 <= 0.1 at 0.0964.  (removed)
     A       X, Y, Z:  -16.17  52.21  14.66
2.5  Seg length ending at pt. 16191 <= 0.1 at 0.0927.  (removed)
     A       X, Y, Z:  -15.25  52.46  14.97
2.5  Seg length ending at pt. 16198 <= 0.1 at 0.099.  (removed)
     A       X, Y, Z:  -16.12  52.89  15.41
2.5  Seg length ending at pt. 16200 <= 0.1 at 0.0566.  (removed)
     A       X, Y, Z:  -15.5  51.93  14.38
2.4  Seg length ending at pt. 16201 >= 6.0 stdevs above mean at 1.0812.  (no action taken)
     B1      X, Y, Z:  -16.46  51.64  14.85
2.4  Seg length ending at pt. 16210 >= 6.0 stdevs above mean at 1.6976.  (no action taken)
     B1      X, Y, Z:  -15.48  52.0  14.27
2.4  Seg length ending at pt. 16211 >= 6.0 stdevs above mean at 1.4845.  (no action taken)
     B1      X, Y, Z:  -14.22  51.56  14.92
2.5  Seg length ending at pt. 16304 <= 0.1 at 0.098.  (removed)
     A       X, Y, Z:  -12.56  52.14  14.25
2.5  Seg length ending at pt. 16306 <= 0.1 at 0.09.  (removed)
     A       X, Y, Z:  -12.46  52.18  14.43
2.5  Seg length ending at pt. 16360 <= 0.1 at 0.098.  (removed)
     A       X, Y, Z:  -16.92  49.5  14.07
2.4  Seg length ending at pt. 16392 >= 6.0 stdevs above mean at 1.4563.  (no action taken)
     B1      X, Y, Z:  -18.35  40.39  10.97
2.5  Seg length ending at pt. 16430 <= 0.1 at 0.0995.  (removed)
     A       X, Y, Z:  -17.87  37.47  13.26
2.5  Seg length ending at pt. 16452 <= 0.1 at 0.0995.  (removed)
     A       X, Y, Z:  -18.5  38.6  13.92
2.5  Seg length ending at pt. 16548 <= 0.1 at 0.0995.  (removed)
     A       X, Y, Z:  -19.69  35.6  14.11
2.4  Seg length ending at pt. 16596 >= 6.0 stdevs above mean at 1.0066.  (no action taken)
     B1      X, Y, Z:  -18.8  30.89  16.51
2.5  Seg length ending at pt. 16625 <= 0.1 at 0.0995.  (removed)
     A       X, Y, Z:  -19.87  30.21  17.75
2.5  Seg length ending at pt. 16770 <= 0.1 at 0.099.  (removed)
     A       X, Y, Z:  -11.0  24.39  10.03
2.4  Seg length ending at pt. 16780 >= 6.0 stdevs above mean at 0.9527.  (no action taken)
     B1      X, Y, Z:  -11.66  23.98  10.0
2.4  Seg length ending at pt. 16814 >= 6.0 stdevs above mean at 1.0096.  (no action taken)
     B1      X, Y, Z:  -12.84  24.91  11.4
2.4  Seg length ending at pt. 16826 >= 6.0 stdevs above mean at 1.101.  (no action taken)
     B1      X, Y, Z:  -14.09  26.44  10.71
2.5  Seg length ending at pt. 16982 <= 0.1 at 0.0995.  (removed)
     A       X, Y, Z:  -21.53  10.43  17.67
2.5  Seg length ending at pt. 17061 <= 0.1 at 0.0943.  (removed)
     A       X, Y, Z:  -23.57  18.08  21.28
2.5  Seg length ending at pt. 17170 <= 0.1 at 0.1.  (removed)
     A       X, Y, Z:  -23.12  7.88  19.73
2.5  Seg length ending at pt. 17266 <= 0.1 at 0.0866.  (removed)
     A       X, Y, Z:  -26.75  1.09  24.76
2.5  Seg length ending at pt. 17304 <= 0.1 at 0.097.  (removed)
     A       X, Y, Z:  -24.78  -0.83  26.92
2.5  Seg length ending at pt. 17315 <= 0.1 at 0.097.  (removed)
     A       X, Y, Z:  -23.8  -1.63  27.82
2.5  Seg length ending at pt. 17327 <= 0.1 at 0.0995.  (removed)
     A       X, Y, Z:  -24.51  -1.52  29.64
2.4  Seg length ending at pt. 17510 >= 6.0 stdevs above mean at 1.0808.  (no action taken)
     B1      X, Y, Z:  -33.36  -8.57  31.12
2.5  Seg length ending at pt. 17880 <= 0.1 at 0.0927.  (removed)
     A       X, Y, Z:  -23.41  -8.1  34.32
2.5  Seg length ending at pt. 17966 <= 0.1 at 0.0917.  (removed)
     A       X, Y, Z:  -24.07  -8.66  29.85
2.5  Seg length ending at pt. 18031 <= 0.1 at 0.099.  (removed)
     A       X, Y, Z:  -23.87  -9.41  29.66
2.5  Seg length ending at pt. 18118 <= 0.1 at 0.09.  (removed)
     A       X, Y, Z:  -23.44  -4.23  24.16
2.5  Seg length ending at pt. 18133 <= 0.1 at 0.0922.  (removed)
     A       X, Y, Z:  -23.64  -2.72  28.14
2.5  Seg length ending at pt. 18182 <= 0.1 at 0.0943.  (removed)
     A       X, Y, Z:  -24.1  1.4  24.01
2.5  Seg length ending at pt. 18207 <= 0.1 at 0.0949.  (removed)
     A       X, Y, Z:  -29.51  3.68  22.8
2.5  Seg length ending at pt. 18359 <= 0.1 at 0.097.  (removed)
     A       X, Y, Z:  -34.35  7.73  25.57
2.5  Seg length ending at pt. 18563 <= 0.1 at 0.0917.  (removed)
     A       X, Y, Z:  -32.46  13.83  16.64
2.5  Seg length ending at pt. 18683 <= 0.1 at 0.0894.  (removed)
     A       X, Y, Z:  -41.85  7.33  18.5
2.5  Seg length ending at pt. 18691 <= 0.1 at 0.099.  (removed)
     A       X, Y, Z:  -41.39  9.23  19.1
2.4  Seg length ending at pt. 18706 >= 6.0 stdevs above mean at 1.0196.  (no action taken)
     B1      X, Y, Z:  -40.9  9.16  18.14
2.5  Seg length ending at pt. 18789 <= 0.1 at 0.0949.  (removed)
     A       X, Y, Z:  -46.9  11.68  19.62
2.5  Seg length ending at pt. 18795 <= 0.1 at 0.0917.  (removed)
     A       X, Y, Z:  -47.96  10.89  19.67
2.5  Seg length ending at pt. 18831 <= 0.1 at 0.0995.  (removed)
     A       X, Y, Z:  -48.07  15.0  18.8
2.5  Seg length ending at pt. 19101 <= 0.1 at 0.0954.  (removed)
     A       X, Y, Z:  -50.1  42.79  35.38
2.5  Seg length ending at pt. 19124 <= 0.1 at 0.0707.  (removed)
     A       X, Y, Z:  -48.13  45.43  36.39
2.5  Seg length ending at pt. 19173 <= 0.1 at 0.0917.  (removed)
     A       X, Y, Z:  -46.65  44.46  37.86
2.5  Seg length ending at pt. 19182 <= 0.1 at 0.0906.  (removed)
     A       X, Y, Z:  -45.59  45.03  38.27
2.5  Seg length ending at pt. 19211 <= 0.1 at 0.0943.  (removed)
     A       X, Y, Z:  -45.64  43.42  38.35
2.4  Seg length ending at pt. 19228 >= 6.0 stdevs above mean at 0.9737.  (no action taken)
     B1      X, Y, Z:  -47.17  47.57  35.59
2.5  Seg length ending at pt. 19268 <= 0.1 at 0.1.  (removed)
     A       X, Y, Z:  -52.32  51.14  34.52
2.5  Seg length ending at pt. 19330 <= 0.1 at 0.0949.  (removed)
     A       X, Y, Z:  -49.96  53.97  40.53
2.4  Seg length ending at pt. 19355 >= 6.0 stdevs above mean at 0.9745.  (no action taken)
     B1      X, Y, Z:  -45.39  46.21  35.35
2.4  Seg length ending at pt. 19440 >= 6.0 stdevs above mean at 0.9659.  (no action taken)
     B1      X, Y, Z:  -47.36  52.03  31.85
2.5  Seg length ending at pt. 19450 <= 0.1 at 0.0671.  (removed)
     A       X, Y, Z:  -48.31  51.84  32.28
2.4  Seg length ending at pt. 19463 >= 6.0 stdevs above mean at 1.0044.  (no action taken)
     B1      X, Y, Z:  -49.09  51.81  32.92
2.5  Seg length ending at pt. 19464 <= 0.1 at 0.0949.  (removed)
     A       X, Y, Z:  -49.14  51.77  32.99
2.4  Seg length ending at pt. 19543 >= 6.0 stdevs above mean at 1.2202.  (no action taken)
     B1      X, Y, Z:  -50.78  44.2  35.77
2.5  Seg length ending at pt. 19646 <= 0.1 at 0.1.  (removed)
     A       X, Y, Z:  -46.97  2.43  19.17
2.5  Seg length ending at pt. 19948 <= 0.1 at 0.0964.  (removed)
     A       X, Y, Z:  -42.32  9.19  24.53
2.5  Seg length ending at pt. 20043 <= 0.1 at 0.0949.  (removed)
     A       X, Y, Z:  -39.5  6.5  24.64
2.4  Seg length ending at pt. 20497 >= 6.0 stdevs above mean at 1.1375.  (no action taken)
     B1      X, Y, Z:  -30.6  -1.46  37.64
2.5  Seg length ending at pt. 20641 <= 0.1 at 0.0949.  (removed)
     A       X, Y, Z:  -26.26  -12.66  40.6
2.5  Seg length ending at pt. 20746 <= 0.1 at 0.0954.  (removed)
     A       X, Y, Z:  -28.14  -10.75  41.1
2.5  Seg length ending at pt. 20887 <= 0.1 at 0.0943.  (removed)
     A       X, Y, Z:  -31.17  -2.64  36.96
2.4  Seg length ending at pt. 20888 >= 6.0 stdevs above mean at 1.127.  (no action taken)
     B1      X, Y, Z:  -30.1  -2.22  37.27
2.5  Seg length ending at pt. 20926 <= 0.1 at 0.0949.  (removed)
     A       X, Y, Z:  -32.89  -1.17  39.39
2.5  Seg length ending at pt. 21025 <= 0.1 at 0.099.  (removed)
     A       X, Y, Z:  -34.07  6.16  36.53
2.4  Seg length ending at pt. 21027 >= 6.0 stdevs above mean at 0.9636.  (no action taken)
     B1      X, Y, Z:  -35.22  5.95  37.89
2.5  Seg length ending at pt. 21046 <= 0.1 at 0.097.  (removed)
     A       X, Y, Z:  -36.71  7.87  38.96
2.5  Seg length ending at pt. 21055 <= 0.1 at 0.0943.  (removed)
     A       X, Y, Z:  -37.03  7.4  39.4
2.4  Seg length ending at pt. 21159 >= 6.0 stdevs above mean at 1.7317.  (no action taken)
     B1      X, Y, Z:  -37.21  7.03  38.88
2.4  Seg length ending at pt. 21258 >= 6.0 stdevs above mean at 0.9934.  (no action taken)
     B1      X, Y, Z:  -34.18  0.02  28.42
2.5  Seg length ending at pt. 21351 <= 0.1 at 0.0995.  (removed)
     A       X, Y, Z:  -36.07  -6.54  32.89
2.5  Seg length ending at pt. 21375 <= 0.1 at 0.0728.  (removed)
     A       X, Y, Z:  -34.82  -4.24  30.5
2.4  Seg length ending at pt. 21378 >= 6.0 stdevs above mean at 2.2319.  (no action taken)
     B1      X, Y, Z:  -34.75  -4.29  30.48
2.5  Seg length ending at pt. 21393 <= 0.1 at 0.0985.  (removed)
     A       X, Y, Z:  -35.89  -6.54  30.05
2.5  Seg length ending at pt. 21580 <= 0.1 at 0.099.  (removed)
     A       X, Y, Z:  -30.48  0.94  27.35
2.5  Seg length ending at pt. 21613 <= 0.1 at 0.0954.  (removed)
     A       X, Y, Z:  -32.79  -0.01  26.55
2.5  Seg length ending at pt. 21631 <= 0.1 at 0.0964.  (removed)
     A       X, Y, Z:  -31.32  -1.96  24.91
2.4  Seg length ending at pt. 21639 >= 6.0 stdevs above mean at 1.007.  (no action taken)
     B1      X, Y, Z:  -31.1  -1.12  26.53
2.5  Seg length ending at pt. 21648 <= 0.1 at 0.097.  (removed)
     A       X, Y, Z:  -31.64  -2.33  26.01
2.5  Seg length ending at pt. 16185 <= 0.1 at 0.0728.  (removed)
     A       X, Y, Z:  -15.5  51.89  14.42
2.7  Line 1789 of rad 0.127 is an included side branch.  (removed)
     A      X, Y, Z:  -2.97  -7.33  49.7
2.7  Line 4650 of rad 0.523 is an included side branch.  (removed)
     A      X, Y, Z:  -27.53  57.35  26.96
2.7  Line 4730 of rad 0.191 is an included side branch.  (removed)
     A      X, Y, Z:  -24.28  53.28  26.03
2.7  Line 5250 of rad 0.176 is an included side branch.  (removed)
     A      X, Y, Z:  -24.03  69.45  22.73
2.7  Line 10462 of rad 0.271 is an included side branch.  (removed)
     A      X, Y, Z:  -22.14  72.93  17.26
2.7  Line 14489 of rad 0.413 is an included side branch.  (removed)
     A      X, Y, Z:  -40.6  78.81  33.53
2.7  Line 15177 of rad 0.231 is an included side branch.  (removed)
     A      X, Y, Z:  -48.42  77.4  25.37
4.4  Line 479 of rad 0.47 links to 478 of rad 0.204.  (no action taken)
     B1      X, Y, Z:  -20.85  13.31  16.32
4.4  Line 900 of rad 0.139 links to 899 of rad 0.069.  (no action taken)
     B1      X, Y, Z:  -18.8  -2.37  19.91
4.4  Line 947 of rad 0.212 links to 946 of rad 0.101.  (no action taken)
     B1      X, Y, Z:  -12.36  -1.78  18.35
4.4  Line 1056 of rad 0.216 links to 1055 of rad 0.096.  (no action taken)
     B1      X, Y, Z:  -15.75  -0.57  22.66
4.4  Line 1435 of rad 0.17 links to 1434 of rad 0.06.  (no action taken)
     B1      X, Y, Z:  -19.89  -13.31  44.81
4.4  Line 1475 of rad 0.145 links to 1474 of rad 0.069.  (no action taken)
     B1      X, Y, Z:  -19.01  -7.15  39.17
4.4  Line 1695 of rad 0.118 links to 1694 of rad 0.057.  (no action taken)
     B1      X, Y, Z:  -9.96  -9.19  49.96
4.4  Line 1757 of rad 0.435 links to 1756 of rad 0.204.  (no action taken)
     B1      X, Y, Z:  -5.34  -7.86  47.84
4.4  Line 1807 of rad 0.119 links to 1806 of rad 0.059.  (no action taken)
     B1      X, Y, Z:  -4.0  -7.16  47.07
4.4  Line 1895 of rad 0.55 links to 1894 of rad 0.232.  (no action taken)
     B1      X, Y, Z:  -3.47  -6.59  52.21
4.4  Line 1927 of rad 0.482 links to 1922 of rad 0.093.  (no action taken)
     B1      X, Y, Z:  -3.93  -6.9  52.52
4.4  Line 1994 of rad 0.137 links to 1993 of rad 0.065.  (no action taken)
     B1      X, Y, Z:  -13.55  -11.36  48.67
4.4  Line 2003 of rad 0.112 links to 2002 of rad 0.049.  (no action taken)
     B1      X, Y, Z:  -14.81  -11.19  49.13
4.4  Line 2223 of rad 0.123 links to 2222 of rad 0.061.  (no action taken)
     B1      X, Y, Z:  -14.22  3.25  29.39
4.4  Line 2595 of rad 0.129 links to 2594 of rad 0.062.  (no action taken)
     B1      X, Y, Z:  -7.29  2.7  22.46
4.4  Line 2828 of rad 0.121 links to 2827 of rad 0.052.  (no action taken)
     B1      X, Y, Z:  -17.05  4.74  14.03
4.4  Line 2838 of rad 0.154 links to 2837 of rad 0.075.  (no action taken)
     B1      X, Y, Z:  -13.0  8.88  14.41
4.4  Line 2851 of rad 0.385 links to 2850 of rad 0.169.  (no action taken)
     B1      X, Y, Z:  -14.21  9.3  13.4
4.4  Line 2887 of rad 0.129 links to 2886 of rad 0.063.  (no action taken)
     B1      X, Y, Z:  -14.91  6.79  12.99
4.4  Line 2894 of rad 0.091 links to 2893 of rad 0.044.  (no action taken)
     B1      X, Y, Z:  -15.42  6.13  12.16
4.4  Line 2935 of rad 0.159 links to 2934 of rad 0.064.  (no action taken)
     B1      X, Y, Z:  -14.85  10.11  13.91
4.4  Line 2952 of rad 0.104 links to 2951 of rad 0.051.  (no action taken)
     B1      X, Y, Z:  -14.71  12.6  12.72
4.4  Line 3097 of rad 0.188 links to 3096 of rad 0.063.  (no action taken)
     B1      X, Y, Z:  -16.17  23.5  9.68
4.4  Line 3453 of rad 0.347 links to 3452 of rad 0.172.  (no action taken)
     B1      X, Y, Z:  -14.51  24.92  8.08
4.4  Line 3554 of rad 0.228 links to 3553 of rad 0.106.  (no action taken)
     B1      X, Y, Z:  -16.67  22.17  6.29
4.4  Line 3635 of rad 0.129 links to 3634 of rad 0.062.  (no action taken)
     B1      X, Y, Z:  -16.21  25.51  7.07
4.4  Line 3656 of rad 0.139 links to 3655 of rad 0.056.  (no action taken)
     B1      X, Y, Z:  -18.66  24.3  6.66
4.4  Line 3757 of rad 0.677 links to 3753 of rad 0.116.  (no action taken)
     B1      X, Y, Z:  -16.41  37.72  8.46
4.4  Line 3894 of rad 0.073 links to 3893 of rad 0.027.  (no action taken)
     B1      X, Y, Z:  -14.61  38.64  12.06
4.4  Line 4069 of rad 0.338 links to 4068 of rad 0.155.  (no action taken)
     B1      X, Y, Z:  -24.37  47.46  12.06
4.4  Line 4271 of rad 0.131 links to 4270 of rad 0.06.  (no action taken)
     B1      X, Y, Z:  -18.98  54.85  25.46
4.4  Line 4310 of rad 0.381 links to 4308 of rad 0.161.  (no action taken)
     B1      X, Y, Z:  -23.64  50.89  23.16
4.4  Line 4599 of rad 0.139 links to 4598 of rad 0.064.  (no action taken)
     B1      X, Y, Z:  -28.94  56.34  28.07
4.4  Line 4679 of rad 0.125 links to 4678 of rad 0.05.  (no action taken)
     B1      X, Y, Z:  -29.12  59.17  28.92
4.4  Line 4688 of rad 0.114 links to 4687 of rad 0.057.  (no action taken)
     B1      X, Y, Z:  -30.05  59.79  29.42
4.4  Line 4690 of rad 0.136 links to 4689 of rad 0.056.  (no action taken)
     B1      X, Y, Z:  -30.07  60.1  29.19
4.4  Line 4917 of rad 0.16 links to 4916 of rad 0.033.  (no action taken)
     B1      X, Y, Z:  -24.03  51.75  14.5
4.4  Line 4958 of rad 0.649 links to 4955 of rad 0.096.  (no action taken)
     B1      X, Y, Z:  -20.55  52.52  13.11
4.4  Line 5114 of rad 0.152 links to 5113 of rad 0.069.  (no action taken)
     B1      X, Y, Z:  -28.46  68.43  18.07
4.4  Line 5242 of rad 0.099 links to 5241 of rad 0.036.  (no action taken)
     B1      X, Y, Z:  -24.67  69.14  22.73
4.4  Line 5353 of rad 0.17 links to 5352 of rad 0.083.  (no action taken)
     B1      X, Y, Z:  -22.28  68.76  24.44
4.4  Line 5585 of rad 0.17 links to 5584 of rad 0.061.  (no action taken)
     B1      X, Y, Z:  -9.84  79.65  32.31
4.4  Line 5595 of rad 0.118 links to 5593 of rad 0.05.  (no action taken)
     B1      X, Y, Z:  -8.86  80.5  31.62
4.4  Line 5605 of rad 0.138 links to 5604 of rad 0.065.  (no action taken)
     B1      X, Y, Z:  -9.64  79.45  31.1
4.4  Line 5626 of rad 0.09 links to 5625 of rad 0.039.  (no action taken)
     B1      X, Y, Z:  -10.51  79.31  30.64
4.4  Line 5632 of rad 0.049 links to 5630 of rad 0.02.  (no action taken)
     B1      X, Y, Z:  -9.33  79.73  32.24
4.4  Line 5852 of rad 0.281 links to 5738 of rad 1.25E-4.  (no action taken)
     B1      X, Y, Z:  -25.71  66.26  29.37
4.4  Line 5862 of rad 0.106 links to 5861 of rad 0.045.  (no action taken)
     B1      X, Y, Z:  -27.05  64.53  29.6
4.4  Line 5915 of rad 0.152 links to 5914 of rad 0.076.  (no action taken)
     B1      X, Y, Z:  -23.1  60.0  16.32
4.4  Line 5921 of rad 0.113 links to 5920 of rad 0.042.  (no action taken)
     B1      X, Y, Z:  -24.17  60.54  16.5
4.4  Line 5947 of rad 0.484 links to 5944 of rad 0.079.  (no action taken)
     B1      X, Y, Z:  -20.85  59.5  15.93
4.4  Line 6162 of rad 0.335 links to 6161 of rad 0.151.  (no action taken)
     B1      X, Y, Z:  -4.55  60.71  20.66
4.4  Line 6268 of rad 0.302 links to 6258 of rad 1.25E-4.  (no action taken)
     B1      X, Y, Z:  -14.32  61.5  19.62
4.4  Line 6345 of rad 0.17 links to 6344 of rad 0.081.  (no action taken)
     B1      X, Y, Z:  -11.46  62.81  22.14
4.4  Line 6384 of rad 0.497 links to 6382 of rad 0.162.  (no action taken)
     B1      X, Y, Z:  -8.26  63.93  24.42
4.4  Line 6467 of rad 0.13 links to 6466 of rad 0.059.  (no action taken)
     B1      X, Y, Z:  -15.58  60.17  27.92
4.4  Line 6837 of rad 0.14 links to 6836 of rad 0.047.  (no action taken)
     B1      X, Y, Z:  -12.38  63.65  24.89
4.4  Line 6982 of rad 0.471 links to 6981 of rad 0.177.  (no action taken)
     B1      X, Y, Z:  -15.84  74.62  24.53
4.4  Line 7091 of rad 0.454 links to 7073 of rad 1.25E-4.  (no action taken)
     B1      X, Y, Z:  -18.92  80.65  30.73
4.4  Line 7114 of rad 0.864 links to 7113 of rad 0.33.  (no action taken)
     B1      X, Y, Z:  -12.16  76.89  25.76
4.4  Line 7123 of rad 0.185 links to 7122 of rad 1.25E-4.  (no action taken)
     B1      X, Y, Z:  -11.36  76.4  25.5
4.4  Line 7144 of rad 0.676 links to 7143 of rad 0.178.  (no action taken)
     B1      X, Y, Z:  -12.06  77.28  26.03
4.4  Line 7162 of rad 0.916 links to 7161 of rad 0.401.  (no action taken)
     B1      X, Y, Z:  -11.41  79.93  27.8
4.4  Line 7206 of rad 0.566 links to 7205 of rad 0.273.  (no action taken)
     B1      X, Y, Z:  -9.68  80.56  29.44
4.4  Line 7253 of rad 0.353 links to 7252 of rad 0.171.  (no action taken)
     B1      X, Y, Z:  -3.62  81.9  32.39
4.4  Line 7407 of rad 0.25 links to 7405 of rad 0.11.  (no action taken)
     B1      X, Y, Z:  1.08  83.76  34.47
4.4  Line 7431 of rad 0.491 links to 7430 of rad 0.17.  (no action taken)
     B1      X, Y, Z:  -3.33  84.68  31.01
4.4  Line 7608 of rad 0.426 links to 7604 of rad 0.113.  (no action taken)
     B1      X, Y, Z:  -3.49  84.93  30.96
4.4  Line 7661 of rad 0.211 links to 7660 of rad 0.1.  (no action taken)
     B1      X, Y, Z:  -8.17  82.75  29.82
4.4  Line 7672 of rad 0.266 links to 7671 of rad 0.123.  (no action taken)
     B1      X, Y, Z:  -7.5  82.34  29.82
4.4  Line 7930 of rad 0.198 links to 7929 of rad 0.072.  (no action taken)
     B1      X, Y, Z:  -1.83  73.37  25.46
4.4  Line 7985 of rad 0.486 links to 7984 of rad 0.14.  (no action taken)
     B1      X, Y, Z:  -10.58  74.14  26.46
4.4  Line 8134 of rad 0.146 links to 8133 of rad 0.063.  (no action taken)
     B1      X, Y, Z:  -11.02  70.78  24.92
4.4  Line 8177 of rad 0.105 links to 8176 of rad 0.047.  (no action taken)
     B1      X, Y, Z:  -9.42  74.81  29.03
4.4  Line 8210 of rad 0.132 links to 8209 of rad 0.061.  (no action taken)
     B1      X, Y, Z:  -4.9  71.03  26.98
4.4  Line 8283 of rad 0.341 links to 8282 of rad 0.168.  (no action taken)
     B1      X, Y, Z:  -1.83  71.29  21.48
4.4  Line 8311 of rad 0.084 links to 8310 of rad 0.041.  (no action taken)
     B1      X, Y, Z:  0.11  67.82  22.07
4.4  Line 8505 of rad 0.158 links to 8504 of rad 0.059.  (no action taken)
     B1      X, Y, Z:  -0.53  75.56  27.71
4.4  Line 8744 of rad 0.161 links to 8743 of rad 0.062.  (no action taken)
     B1      X, Y, Z:  -5.41  79.09  35.81
4.4  Line 8960 of rad 0.169 links to 8959 of rad 0.074.  (no action taken)
     B1      X, Y, Z:  6.16  83.23  41.64
4.4  Line 8980 of rad 0.093 links to 8979 of rad 0.044.  (no action taken)
     B1      X, Y, Z:  8.4  81.18  41.0
4.4  Line 8981 of rad 0.281 links to 8973 of rad 0.099.  (no action taken)
     B1      X, Y, Z:  8.47  82.45  41.32
4.4  Line 9084 of rad 0.123 links to 9083 of rad 0.058.  (no action taken)
     B1      X, Y, Z:  10.56  80.23  44.03
4.4  Line 9295 of rad 0.281 links to 8984 of rad 0.088.  (no action taken)
     B1      X, Y, Z:  8.58  82.29  41.27
4.4  Line 9306 of rad 0.264 links to 9304 of rad 0.096.  (no action taken)
     B1      X, Y, Z:  6.61  75.6  32.4
4.4  Line 9451 of rad 0.097 links to 9450 of rad 0.046.  (no action taken)
     B1      X, Y, Z:  4.42  75.79  31.19
4.4  Line 9463 of rad 0.287 links to 9462 of rad 0.09.  (no action taken)
     B1      X, Y, Z:  1.58  75.29  30.94
4.4  Line 9835 of rad 0.13 links to 9834 of rad 0.065.  (no action taken)
     B1      X, Y, Z:  -12.86  88.17  30.8
4.4  Line 9851 of rad 0.508 links to 9841 of rad 0.173.  (no action taken)
     B1      X, Y, Z:  -10.69  83.2  31.3
4.4  Line 9964 of rad 0.124 links to 9963 of rad 0.059.  (no action taken)
     B1      X, Y, Z:  -9.49  96.6  33.57
4.4  Line 9977 of rad 0.361 links to 9976 of rad 0.123.  (no action taken)
     B1      X, Y, Z:  -10.66  91.68  35.14
4.4  Line 9996 of rad 0.508 links to 9855 of rad 0.069.  (no action taken)
     B1      X, Y, Z:  -10.71  83.2  31.33
4.4  Line 10002 of rad 0.508 links to 9999 of rad 0.093.  (no action taken)
     B1      X, Y, Z:  -10.76  83.2  31.51
4.4  Line 10090 of rad 0.293 links to 10089 of rad 0.134.  (no action taken)
     B1      X, Y, Z:  -22.71  72.9  21.51
4.4  Line 10170 of rad 0.179 links to 10169 of rad 0.082.  (no action taken)
     B1      X, Y, Z:  -27.66  80.12  26.03
4.4  Line 10217 of rad 0.184 links to 10216 of rad 0.088.  (no action taken)
     B1      X, Y, Z:  -31.3  80.96  20.57
4.4  Line 10241 of rad 0.219 links to 10240 of rad 0.073.  (no action taken)
     B1      X, Y, Z:  -30.19  81.68  21.14
4.4  Line 10269 of rad 0.121 links to 10268 of rad 0.049.  (no action taken)
     B1      X, Y, Z:  -29.75  81.04  20.73
4.4  Line 10302 of rad 0.078 links to 10301 of rad 0.029.  (no action taken)
     B1      X, Y, Z:  -24.53  73.95  23.62
4.4  Line 10879 of rad 0.126 links to 10878 of rad 0.063.  (no action taken)
     B1      X, Y, Z:  -21.05  75.79  20.53
4.4  Line 10899 of rad 0.84 links to 6927 of rad 0.136.  (no action taken)
     B1      X, Y, Z:  -14.33  71.95  24.89
4.4  Line 10959 of rad 0.15 links to 10958 of rad 0.067.  (no action taken)
     B1      X, Y, Z:  -13.49  82.06  27.76
4.4  Line 11214 of rad 0.162 links to 11213 of rad 0.07.  (no action taken)
     B1      X, Y, Z:  -10.36  67.92  21.35
4.4  Line 11265 of rad 0.106 links to 11264 of rad 0.051.  (no action taken)
     B1      X, Y, Z:  -25.39  57.34  15.78
4.4  Line 11482 of rad 0.534 links to 11476 of rad 0.084.  (no action taken)
     B1      X, Y, Z:  -40.89  68.76  23.3
4.4  Line 11635 of rad 0.126 links to 11634 of rad 0.056.  (no action taken)
     B1      X, Y, Z:  -44.92  70.57  27.94
4.4  Line 11657 of rad 0.214 links to 11656 of rad 0.105.  (no action taken)
     B1      X, Y, Z:  -45.06  70.65  27.03
4.4  Line 11896 of rad 0.127 links to 11895 of rad 0.057.  (no action taken)
     B1      X, Y, Z:  -61.6  69.79  30.17
4.4  Line 12024 of rad 0.125 links to 12023 of rad 0.056.  (no action taken)
     B1      X, Y, Z:  -65.84  64.09  35.5
4.4  Line 12036 of rad 0.101 links to 12035 of rad 0.045.  (no action taken)
     B1      X, Y, Z:  -65.73  63.78  34.6
4.4  Line 12127 of rad 0.096 links to 12126 of rad 0.045.  (no action taken)
     B1      X, Y, Z:  -50.85  61.9  29.12
4.4  Line 12222 of rad 0.208 links to 12221 of rad 0.104.  (no action taken)
     B1      X, Y, Z:  -56.34  58.47  35.15
4.4  Line 12247 of rad 0.081 links to 12246 of rad 0.029.  (no action taken)
     B1      X, Y, Z:  -55.78  57.65  34.84
4.4  Line 12306 of rad 0.424 links to 12305 of rad 0.211.  (no action taken)
     B1      X, Y, Z:  -53.63  61.92  28.6
4.4  Line 12361 of rad 0.112 links to 12360 of rad 0.05.  (no action taken)
     B1      X, Y, Z:  -58.35  65.01  32.5
4.4  Line 12388 of rad 0.251 links to 12373 of rad 0.061.  (no action taken)
     B1      X, Y, Z:  -57.75  65.39  32.03
4.4  Line 12452 of rad 0.135 links to 12451 of rad 0.057.  (no action taken)
     B1      X, Y, Z:  -49.59  57.1  28.98
4.4  Line 12474 of rad 0.091 links to 12473 of rad 0.045.  (no action taken)
     B1      X, Y, Z:  -48.52  58.47  31.69
4.4  Line 12496 of rad 0.15 links to 12495 of rad 0.073.  (no action taken)
     B1      X, Y, Z:  -53.61  65.06  29.37
4.4  Line 12797 of rad 0.138 links to 12796 of rad 0.059.  (no action taken)
     B1      X, Y, Z:  -41.28  75.82  24.03
4.4  Line 12923 of rad 0.228 links to 12922 of rad 0.105.  (no action taken)
     B1      X, Y, Z:  -47.7  86.48  27.46
4.4  Line 13023 of rad 0.138 links to 13022 of rad 0.067.  (no action taken)
     B1      X, Y, Z:  -48.28  90.39  28.03
4.4  Line 13267 of rad 0.144 links to 13266 of rad 0.061.  (no action taken)
     B1      X, Y, Z:  -37.79  80.23  25.05
4.4  Line 13315 of rad 0.142 links to 13314 of rad 0.035.  (no action taken)
     B1      X, Y, Z:  -35.31  84.32  24.78
4.4  Line 13355 of rad 0.104 links to 13354 of rad 0.046.  (no action taken)
     B1      X, Y, Z:  -41.53  73.1  25.17
4.4  Line 13384 of rad 0.377 links to 11339 of rad 0.051.  (no action taken)
     B1      X, Y, Z:  -33.97  65.54  17.21
4.4  Line 13397 of rad 0.149 links to 13396 of rad 0.073.  (no action taken)
     B1      X, Y, Z:  -33.7  64.29  18.44
4.4  Line 13426 of rad 0.571 links to 13423 of rad 0.266.  (no action taken)
     B1      X, Y, Z:  -34.07  68.09  21.1
4.4  Line 13460 of rad 0.245 links to 13459 of rad 0.106.  (no action taken)
     B1      X, Y, Z:  -31.85  65.85  20.64
4.4  Line 13660 of rad 0.637 links to 13652 of rad 0.203.  (no action taken)
     B1      X, Y, Z:  -20.91  61.46  22.91
4.4  Line 13970 of rad 0.276 links to 13964 of rad 0.126.  (no action taken)
     B1      X, Y, Z:  -35.42  78.98  19.98
4.4  Line 13987 of rad 0.118 links to 13986 of rad 0.054.  (no action taken)
     B1      X, Y, Z:  -35.63  81.45  22.14
4.4  Line 14152 of rad 0.269 links to 14151 of rad 0.094.  (no action taken)
     B1      X, Y, Z:  -28.35  86.31  18.94
4.4  Line 14349 of rad 0.166 links to 14348 of rad 0.08.  (no action taken)
     B1      X, Y, Z:  -43.42  78.23  36.9
4.4  Line 14379 of rad 0.188 links to 14378 of rad 0.062.  (no action taken)
     B1      X, Y, Z:  -46.2  79.96  35.89
4.4  Line 14473 of rad 0.079 links to 14472 of rad 0.037.  (no action taken)
     B1      X, Y, Z:  -40.21  78.01  32.14
4.4  Line 14525 of rad 0.154 links to 14524 of rad 0.059.  (no action taken)
     B1      X, Y, Z:  -34.0  76.04  34.39
4.4  Line 14753 of rad 0.083 links to 14752 of rad 1.25E-4.  (no action taken)
     B1      X, Y, Z:  -41.06  77.39  21.19
4.4  Line 14835 of rad 0.084 links to 14834 of rad 0.042.  (no action taken)
     B1      X, Y, Z:  -44.35  82.09  21.17
4.4  Line 14859 of rad 0.367 links to 14853 of rad 0.05.  (no action taken)
     B1      X, Y, Z:  -44.1  84.51  22.12
4.4  Line 14868 of rad 0.53 links to 14862 of rad 1.25E-4.  (no action taken)
     B1      X, Y, Z:  -44.27  83.56  22.42
4.4  Line 15312 of rad 0.242 links to 15310 of rad 0.106.  (no action taken)
     B1      X, Y, Z:  -35.92  71.4  20.82
4.4  Line 15380 of rad 0.089 links to 15379 of rad 0.039.  (no action taken)
     B1      X, Y, Z:  -37.14  70.71  23.39
4.4  Line 15450 of rad 0.129 links to 15449 of rad 0.054.  (no action taken)
     B1      X, Y, Z:  -34.64  76.67  25.6
4.4  Line 15531 of rad 0.122 links to 15530 of rad 0.058.  (no action taken)
     B1      X, Y, Z:  -34.46  75.81  30.05
4.4  Line 15551 of rad 0.294 links to 15550 of rad 0.14.  (no action taken)
     B1      X, Y, Z:  -36.7  76.6  29.92
4.4  Line 15560 of rad 0.212 links to 15525 of rad 0.055.  (no action taken)
     B1      X, Y, Z:  -33.61  75.9  29.75
4.4  Line 15617 of rad 0.138 links to 15616 of rad 0.06.  (no action taken)
     B1      X, Y, Z:  -32.35  81.12  33.6
4.4  Line 15693 of rad 0.123 links to 15692 of rad 0.06.  (no action taken)
     B1      X, Y, Z:  -32.77  80.48  22.92
4.4  Line 15791 of rad 0.138 links to 15790 of rad 0.065.  (no action taken)
     B1      X, Y, Z:  -32.07  86.64  25.62
4.4  Line 15822 of rad 0.112 links to 15821 of rad 0.048.  (no action taken)
     B1      X, Y, Z:  -30.42  88.75  29.71
4.4  Line 15915 of rad 0.111 links to 15914 of rad 0.045.  (no action taken)
     B1      X, Y, Z:  -33.45  90.67  25.05
4.4  Line 15990 of rad 0.269 links to 15972 of rad 0.098.  (no action taken)
     B1      X, Y, Z:  -32.64  83.23  27.71
4.4  Line 16048 of rad 0.149 links to 16047 of rad 0.038.  (no action taken)
     B1      X, Y, Z:  -36.07  71.59  26.21
4.4  Line 16110 of rad 0.117 links to 16109 of rad 0.052.  (no action taken)
     B1      X, Y, Z:  -23.42  55.46  14.0
4.4  Line 16194 of rad 0.122 links to 16193 of rad 0.058.  (no action taken)
     B1      X, Y, Z:  -15.72  52.65  15.01
4.4  Line 16201 of rad 0.246 links to 16183 of rad 0.122.  (no action taken)
     B1      X, Y, Z:  -16.46  51.64  14.85
4.4  Line 16204 of rad 0.135 links to 16203 of rad 0.048.  (no action taken)
     B1      X, Y, Z:  -16.92  51.75  14.78
4.4  Line 16210 of rad 0.317 links to 16199 of rad 0.084.  (no action taken)
     B1      X, Y, Z:  -15.48  52.0  14.27
4.4  Line 16246 of rad 0.143 links to 16245 of rad 0.067.  (no action taken)
     B1      X, Y, Z:  -10.99  51.11  15.49
4.4  Line 16438 of rad 0.134 links to 16437 of rad 0.058.  (no action taken)
     B1      X, Y, Z:  -17.25  37.34  13.17
4.4  Line 16513 of rad 0.129 links to 16512 of rad 0.049.  (no action taken)
     B1      X, Y, Z:  -18.26  44.28  16.07
4.4  Line 16696 of rad 0.142 links to 16695 of rad 0.068.  (no action taken)
     B1      X, Y, Z:  -18.28  36.96  7.69
4.4  Line 16723 of rad 0.148 links to 16722 of rad 0.068.  (no action taken)
     B1      X, Y, Z:  -12.74  35.45  7.87
4.4  Line 16780 of rad 0.155 links to 16769 of rad 1.25E-4.  (no action taken)
     B1      X, Y, Z:  -11.66  23.98  10.0
4.4  Line 16808 of rad 0.317 links to 16807 of rad 0.145.  (no action taken)
     B1      X, Y, Z:  -12.72  25.83  10.5
4.4  Line 16887 of rad 0.137 links to 16886 of rad 0.059.  (no action taken)
     B1      X, Y, Z:  -11.68  27.05  8.73
4.4  Line 16965 of rad 0.104 links to 16964 of rad 0.049.  (no action taken)
     B1      X, Y, Z:  -17.8  10.5  17.39
4.4  Line 17106 of rad 0.341 links to 17102 of rad 0.151.  (no action taken)
     B1      X, Y, Z:  -28.07  16.76  21.03
4.4  Line 17768 of rad 0.094 links to 17767 of rad 0.046.  (no action taken)
     B1      X, Y, Z:  -25.57  -15.66  40.15
4.4  Line 17936 of rad 0.093 links to 17935 of rad 0.022.  (no action taken)
     B1      X, Y, Z:  -25.64  -8.64  35.77
4.4  Line 18082 of rad 0.121 links to 18081 of rad 0.055.  (no action taken)
     B1      X, Y, Z:  -24.1  -1.87  26.41
4.4  Line 18363 of rad 0.132 links to 18362 of rad 0.062.  (no action taken)
     B1      X, Y, Z:  -34.21  8.32  25.71
4.4  Line 18369 of rad 0.109 links to 18368 of rad 0.049.  (no action taken)
     B1      X, Y, Z:  -34.1  8.65  26.42
4.4  Line 18391 of rad 0.1 links to 18390 of rad 0.04.  (no action taken)
     B1      X, Y, Z:  -33.88  5.91  27.67
4.4  Line 18629 of rad 0.144 links to 18628 of rad 0.071.  (no action taken)
     B1      X, Y, Z:  -36.67  4.75  23.12
4.4  Line 19134 of rad 0.137 links to 19133 of rad 0.057.  (no action taken)
     B1      X, Y, Z:  -46.9  45.6  37.22
4.4  Line 19198 of rad 0.344 links to 19197 of rad 0.156.  (no action taken)
     B1      X, Y, Z:  -46.49  43.38  37.79
4.4  Line 19321 of rad 0.125 links to 19320 of rad 0.058.  (no action taken)
     B1      X, Y, Z:  -50.1  53.57  39.27
4.4  Line 19453 of rad 0.524 links to 19449 of rad 0.125.  (no action taken)
     B1      X, Y, Z:  -48.32  51.89  32.28
4.4  Line 19647 of rad 0.122 links to 19645 of rad 0.059.  (no action taken)
     B1      X, Y, Z:  -47.07  2.49  19.14
4.4  Line 19679 of rad 0.121 links to 19678 of rad 0.057.  (no action taken)
     B1      X, Y, Z:  -46.17  1.96  23.07
4.4  Line 19882 of rad 0.217 links to 19881 of rad 0.108.  (no action taken)
     B1      X, Y, Z:  -40.11  8.19  24.05
4.4  Line 19906 of rad 0.111 links to 19905 of rad 0.047.  (no action taken)
     B1      X, Y, Z:  -38.09  9.68  25.89
4.4  Line 19961 of rad 0.108 links to 19960 of rad 0.052.  (no action taken)
     B1      X, Y, Z:  -43.25  10.44  23.82
4.4  Line 20689 of rad 0.25 links to 20688 of rad 0.125.  (no action taken)
     B1      X, Y, Z:  -22.08  -10.34  44.17
4.4  Line 20740 of rad 0.245 links to 20739 of rad 0.119.  (no action taken)
     B1      X, Y, Z:  -27.5  -10.52  40.59
4.4  Line 20826 of rad 0.113 links to 20825 of rad 0.056.  (no action taken)
     B1      X, Y, Z:  -29.51  -8.98  36.79
4.4  Line 20915 of rad 0.115 links to 20914 of rad 0.05.  (no action taken)
     B1      X, Y, Z:  -31.85  -1.62  38.32
4.4  Line 21045 of rad 0.095 links to 21044 of rad 0.043.  (no action taken)
     B1      X, Y, Z:  -36.78  7.9  39.02
4.4  Line 21086 of rad 0.079 links to 21085 of rad 0.038.  (no action taken)
     B1      X, Y, Z:  -41.0  8.46  41.67
4.4  Line 21300 of rad 0.125 links to 21299 of rad 0.047.  (no action taken)
     B1      X, Y, Z:  -35.28  -3.52  31.01
4.4  Line 21352 of rad 0.152 links to 21350 of rad 0.07.  (no action taken)
     B1      X, Y, Z:  -36.02  -6.65  32.86
4.4  Line 21378 of rad 0.314 links to 21374 of rad 0.102.  (no action taken)
     B1      X, Y, Z:  -34.75  -4.29  30.48
4.4  Line 21382 of rad 0.133 links to 21381 of rad 0.055.  (no action taken)
     B1      X, Y, Z:  -35.29  -5.04  30.39
4.4  Line 21432 of rad 0.116 links to 21431 of rad 0.051.  (no action taken)
     B1      X, Y, Z:  -34.17  -4.9  31.6
4.4  Line 21439 of rad 0.191 links to 21438 of rad 0.094.  (no action taken)
     B1      X, Y, Z:  -33.75  -5.62  31.64
4.4  Line 21447 of rad 0.112 links to 21446 of rad 0.031.  (no action taken)
     B1      X, Y, Z:  -32.96  -6.12  31.35
4.4  Line 21569 of rad 0.327 links to 21568 of rad 0.158.  (no action taken)
     B1      X, Y, Z:  -31.3  0.0  26.1
4.4  Line 21610 of rad 0.058 links to 21609 of rad 0.029.  (no action taken)
     B1      X, Y, Z:  -32.57  0.05  26.28
4.4  Line 21649 of rad 0.269 links to 21647 of rad 0.114.  (no action taken)
     B1      X, Y, Z:  -31.69  -2.27  25.89
2.1  Line 3483 has 3 daughters.  Type is 3.  (no action taken)
     B1      X, Y, Z:  -17.46  29.51  6.88
2.1  Line 18788 has 3 daughters.  Type is 3.  (no action taken)
     B1      X, Y, Z:  -46.81  11.65  19.62
 
 


Number of type A irregularities = 248
Number of type B1 irregularities = 802
Number of type B2 irregularities = 0
Number of type C irregularities = 0
```
