## Supplementary material for "Automated Proofreading of Digitally Reconstructed Neural Morphology Enhances Accuracy, Scalability, and Standardization": Standardization and accuracy results: 720575940616502109.std

```
# Standardization file for /nmo_swc/Temp_LMeasure/720575940616502109.CNG.swc.swc created with StdSwc version 1.31 on 3/7/26.
# Edited SWC file saved as /nmo_swc/Temp_LMeasure/720575940616502109.CNG.swc.swc.CNG.swc.  See StdSwc1.31.doc for more information.
#
# code   irregularity_description. (action taken)
#     irregularity_type     coordinates
#
4.2  Radius of line 396 at 0.035 <= 0.05.  (no action taken)
     B1      X, Y, Z:  -21.62  32.86  3.18
4.2  Radius of line 417 at 1.25E-4 <= 0.05.  (no action taken)
     B1      X, Y, Z:  -21.42  30.26  1.67
4.3  Radius of line 455 at 0.733 >= 5.0 stdevs above the mean.  (no action taken)
     B1      X, Y, Z:  -22.21  26.3  -0.85
4.3  Radius of line 505 at 0.706 >= 5.0 stdevs above the mean.  (no action taken)
     B1      X, Y, Z:  -22.37  26.16  -0.83
4.2  Radius of line 710 at 1.25E-4 <= 0.05.  (no action taken)
     B1      X, Y, Z:  -23.23  10.9  0.11
4.2  Radius of line 839 at 0.026 <= 0.05.  (no action taken)
     B1      X, Y, Z:  -23.28  1.61  -8.25
4.2  Radius of line 856 at 1.25E-4 <= 0.05.  (no action taken)
     B1      X, Y, Z:  -23.8  11.01  1.02
4.2  Radius of line 871 at 1.25E-4 <= 0.05.  (no action taken)
     B1      X, Y, Z:  -20.07  12.68  0.97
4.2  Radius of line 900 at 1.25E-4 <= 0.05.  (no action taken)
     B1      X, Y, Z:  -24.3  23.03  -1.12
4.2  Radius of line 974 at 1.25E-4 <= 0.05.  (no action taken)
     B1      X, Y, Z:  -18.94  21.69  0.8
4.2  Radius of line 1009 at 0.048 <= 0.05.  (no action taken)
     B1      X, Y, Z:  -21.76  20.8  5.63
4.2  Radius of line 1027 at 1.25E-4 <= 0.05.  (no action taken)
     B1      X, Y, Z:  -23.69  18.82  6.01
4.2  Radius of line 1059 at 1.25E-4 <= 0.05.  (no action taken)
     B1      X, Y, Z:  -19.26  20.1  4.32
4.2  Radius of line 1209 at 1.25E-4 <= 0.05.  (no action taken)
     B1      X, Y, Z:  -6.69  20.5  11.33
4.2  Radius of line 1225 at 1.25E-4 <= 0.05.  (no action taken)
     B1      X, Y, Z:  -5.21  21.67  9.71
4.2  Radius of line 1229 at 0.047 <= 0.05.  (no action taken)
     B1      X, Y, Z:  -8.13  22.6  4.58
4.2  Radius of line 1252 at 1.25E-4 <= 0.05.  (no action taken)
     B1      X, Y, Z:  -9.41  22.78  3.91
4.2  Radius of line 1254 at 1.25E-4 <= 0.05.  (no action taken)
     B1      X, Y, Z:  -11.03  23.23  3.97
4.2  Radius of line 1328 at 1.25E-4 <= 0.05.  (no action taken)
     B1      X, Y, Z:  -17.82  28.71  -0.91
4.2  Radius of line 1338 at 0.049 <= 0.05.  (no action taken)
     B1      X, Y, Z:  -19.76  28.85  0.84
4.2  Radius of line 1339 at 0.05 <= 0.05.  (no action taken)
     B1      X, Y, Z:  -19.69  28.96  0.97
4.2  Radius of line 1537 at 1.25E-4 <= 0.05.  (no action taken)
     B1      X, Y, Z:  -32.92  38.14  -5.17
4.2  Radius of line 1597 at 1.25E-4 <= 0.05.  (no action taken)
     B1      X, Y, Z:  -39.72  39.67  -2.41
4.3  Radius of line 1614 at 0.716 >= 5.0 stdevs above the mean.  (no action taken)
     B1      X, Y, Z:  -41.28  40.75  -2.29
4.2  Radius of line 1672 at 1.25E-4 <= 0.05.  (no action taken)
     B1      X, Y, Z:  -47.53  44.46  -4.12
4.2  Radius of line 1686 at 0.048 <= 0.05.  (no action taken)
     B1      X, Y, Z:  -47.5  43.81  -1.8
4.2  Radius of line 1714 at 0.037 <= 0.05.  (no action taken)
     B1      X, Y, Z:  -47.03  47.27  -5.32
4.2  Radius of line 1817 at 0.043 <= 0.05.  (no action taken)
     B1      X, Y, Z:  -48.4  38.24  -6.55
4.2  Radius of line 1858 at 1.25E-4 <= 0.05.  (no action taken)
     B1      X, Y, Z:  -45.92  36.38  -8.91
4.2  Radius of line 1881 at 0.049 <= 0.05.  (no action taken)
     B1      X, Y, Z:  -41.4  41.57  -1.12
4.2  Radius of line 1893 at 0.044 <= 0.05.  (no action taken)
     B1      X, Y, Z:  -42.28  43.36  -0.64
4.2  Radius of line 1978 at 1.25E-4 <= 0.05.  (no action taken)
     B1      X, Y, Z:  -36.63  44.38  -3.54
4.2  Radius of line 1994 at 1.25E-4 <= 0.05.  (no action taken)
     B1      X, Y, Z:  -37.25  39.71  -3.72
4.2  Radius of line 1999 at 0.034 <= 0.05.  (no action taken)
     B1      X, Y, Z:  -31.76  38.25  -4.4
4.2  Radius of line 2005 at 1.25E-4 <= 0.05.  (no action taken)
     B1      X, Y, Z:  -31.32  38.38  -2.83
4.2  Radius of line 2054 at 0.032 <= 0.05.  (no action taken)
     B1      X, Y, Z:  -25.94  29.25  -3.89
4.2  Radius of line 2069 at 1.25E-4 <= 0.05.  (no action taken)
     B1      X, Y, Z:  -29.3  29.51  -3.83
4.2  Radius of line 2225 at 1.25E-4 <= 0.05.  (no action taken)
     B1      X, Y, Z:  -29.28  16.53  -11.81
4.2  Radius of line 2260 at 0.023 <= 0.05.  (no action taken)
     B1      X, Y, Z:  -27.21  11.75  -11.13
4.2  Radius of line 2298 at 1.25E-4 <= 0.05.  (no action taken)
     B1      X, Y, Z:  -29.32  9.24  -11.67
4.2  Radius of line 2355 at 1.25E-4 <= 0.05.  (no action taken)
     B1      X, Y, Z:  -30.87  8.41  -9.33
4.2  Radius of line 2363 at 1.25E-4 <= 0.05.  (no action taken)
     B1      X, Y, Z:  -29.75  10.43  -8.75
4.2  Radius of line 2434 at 0.042 <= 0.05.  (no action taken)
     B1      X, Y, Z:  -29.64  18.67  -3.27
4.2  Radius of line 2484 at 1.25E-4 <= 0.05.  (no action taken)
     B1      X, Y, Z:  -30.67  25.28  -7.88
4.2  Radius of line 2551 at 1.25E-4 <= 0.05.  (no action taken)
     B1      X, Y, Z:  -36.07  21.94  -0.08
4.2  Radius of line 2619 at 0.027 <= 0.05.  (no action taken)
     B1      X, Y, Z:  -35.06  29.98  -7.66
4.2  Radius of line 2746 at 1.25E-4 <= 0.05.  (no action taken)
     B1      X, Y, Z:  -51.93  21.83  -13.17
4.2  Radius of line 2784 at 0.017 <= 0.05.  (no action taken)
     B1      X, Y, Z:  -51.14  21.96  -19.33
4.2  Radius of line 2848 at 1.25E-4 <= 0.05.  (no action taken)
     B1      X, Y, Z:  -53.07  26.3  -26.1
4.2  Radius of line 2865 at 1.25E-4 <= 0.05.  (no action taken)
     B1      X, Y, Z:  -50.63  23.28  -18.75
4.2  Radius of line 2914 at 1.25E-4 <= 0.05.  (no action taken)
     B1      X, Y, Z:  -56.65  21.67  -16.64
4.2  Radius of line 2991 at 0.05 <= 0.05.  (no action taken)
     B1      X, Y, Z:  -50.88  19.1  -18.78
4.2  Radius of line 3009 at 0.033 <= 0.05.  (no action taken)
     B1      X, Y, Z:  -49.4  17.94  -20.69
4.2  Radius of line 3073 at 0.043 <= 0.05.  (no action taken)
     B1      X, Y, Z:  -50.1  10.98  -22.87
4.2  Radius of line 3137 at 1.25E-4 <= 0.05.  (no action taken)
     B1      X, Y, Z:  -50.54  20.48  -29.78
4.2  Radius of line 3202 at 1.25E-4 <= 0.05.  (no action taken)
     B1      X, Y, Z:  -52.78  19.6  -28.98
4.2  Radius of line 3220 at 1.25E-4 <= 0.05.  (no action taken)
     B1      X, Y, Z:  -52.96  15.52  -28.3
4.2  Radius of line 3275 at 1.25E-4 <= 0.05.  (no action taken)
     B1      X, Y, Z:  -49.93  15.13  -22.73
4.2  Radius of line 3328 at 1.25E-4 <= 0.05.  (no action taken)
     B1      X, Y, Z:  -44.7  13.13  -17.71
4.2  Radius of line 3346 at 0.039 <= 0.05.  (no action taken)
     B1      X, Y, Z:  -44.28  12.44  -18.98
4.2  Radius of line 3467 at 0.015 <= 0.05.  (no action taken)
     B1      X, Y, Z:  -48.22  18.58  -10.1
4.2  Radius of line 3473 at 1.25E-4 <= 0.05.  (no action taken)
     B1      X, Y, Z:  -49.03  19.01  -10.27
4.2  Radius of line 3545 at 1.25E-4 <= 0.05.  (no action taken)
     B1      X, Y, Z:  -55.47  9.47  -9.49
4.2  Radius of line 3576 at 0.043 <= 0.05.  (no action taken)
     B1      X, Y, Z:  -56.85  5.9  -6.25
4.2  Radius of line 3608 at 0.034 <= 0.05.  (no action taken)
     B1      X, Y, Z:  -53.03  15.89  -11.84
4.2  Radius of line 3703 at 1.25E-4 <= 0.05.  (no action taken)
     B1      X, Y, Z:  -60.14  20.03  -2.75
4.2  Radius of line 3766 at 1.25E-4 <= 0.05.  (no action taken)
     B1      X, Y, Z:  -61.71  21.48  -1.92
4.2  Radius of line 3829 at 1.25E-4 <= 0.05.  (no action taken)
     B1      X, Y, Z:  -62.32  16.96  -8.08
4.2  Radius of line 3863 at 0.049 <= 0.05.  (no action taken)
     B1      X, Y, Z:  -64.32  14.85  -5.17
4.2  Radius of line 3918 at 0.031 <= 0.05.  (no action taken)
     B1      X, Y, Z:  -68.0  11.3  -6.83
4.2  Radius of line 3940 at 0.033 <= 0.05.  (no action taken)
     B1      X, Y, Z:  -29.98  32.17  -4.03
4.3  Radius of line 4038 at 0.84 >= 5.0 stdevs above the mean.  (no action taken)
     B1      X, Y, Z:  -25.76  41.46  13.34
4.2  Radius of line 4120 at 1.25E-4 <= 0.05.  (no action taken)
     B1      X, Y, Z:  -24.67  44.39  19.01
4.2  Radius of line 4156 at 0.041 <= 0.05.  (no action taken)
     B1      X, Y, Z:  -25.42  39.15  22.67
4.2  Radius of line 4195 at 0.047 <= 0.05.  (no action taken)
     B1      X, Y, Z:  -28.25  41.25  24.14
4.2  Radius of line 4253 at 1.25E-4 <= 0.05.  (no action taken)
     B1      X, Y, Z:  -28.28  48.46  23.28
4.2  Radius of line 4299 at 0.042 <= 0.05.  (no action taken)
     B1      X, Y, Z:  -29.57  51.97  27.26
4.2  Radius of line 4645 at 1.25E-4 <= 0.05.  (no action taken)
     B1      X, Y, Z:  -55.47  36.46  38.52
4.2  Radius of line 4648 at 0.028 <= 0.05.  (no action taken)
     B1      X, Y, Z:  -55.5  37.39  40.11
4.2  Radius of line 4649 at 1.25E-4 <= 0.05.  (no action taken)
     B1      X, Y, Z:  -55.52  37.5  40.27
4.2  Radius of line 4663 at 0.041 <= 0.05.  (no action taken)
     B1      X, Y, Z:  -56.64  37.07  36.1
4.2  Radius of line 4694 at 1.25E-4 <= 0.05.  (no action taken)
     B1      X, Y, Z:  -52.57  42.67  37.14
4.2  Radius of line 4703 at 0.05 <= 0.05.  (no action taken)
     B1      X, Y, Z:  -54.21  43.06  36.56
4.2  Radius of line 4779 at 1.25E-4 <= 0.05.  (no action taken)
     B1      X, Y, Z:  -50.39  44.96  35.82
4.2  Radius of line 4863 at 0.047 <= 0.05.  (no action taken)
     B1      X, Y, Z:  -38.38  35.79  30.33
4.2  Radius of line 5040 at 0.045 <= 0.05.  (no action taken)
     B1      X, Y, Z:  -40.17  30.21  28.89
4.2  Radius of line 5082 at 1.25E-4 <= 0.05.  (no action taken)
     B1      X, Y, Z:  -38.54  33.68  30.0
4.2  Radius of line 5101 at 1.25E-4 <= 0.05.  (no action taken)
     B1      X, Y, Z:  -39.32  40.93  28.32
4.2  Radius of line 5125 at 0.042 <= 0.05.  (no action taken)
     B1      X, Y, Z:  -30.14  55.61  27.64
4.2  Radius of line 5321 at 1.25E-4 <= 0.05.  (no action taken)
     B1      X, Y, Z:  -29.26  67.37  29.03
4.2  Radius of line 5364 at 0.044 <= 0.05.  (no action taken)
     B1      X, Y, Z:  -27.19  58.34  28.21
4.2  Radius of line 5391 at 0.034 <= 0.05.  (no action taken)
     B1      X, Y, Z:  -29.94  54.35  26.23
4.2  Radius of line 5471 at 1.25E-4 <= 0.05.  (no action taken)
     B1      X, Y, Z:  -29.69  47.99  27.46
4.2  Radius of line 5682 at 1.25E-4 <= 0.05.  (no action taken)
     B1      X, Y, Z:  -42.42  40.13  45.46
4.2  Radius of line 5772 at 0.021 <= 0.05.  (no action taken)
     B1      X, Y, Z:  -46.1  41.07  39.36
4.2  Radius of line 5879 at 0.04 <= 0.05.  (no action taken)
     B1      X, Y, Z:  -50.06  33.71  37.35
4.2  Radius of line 5987 at 1.25E-4 <= 0.05.  (no action taken)
     B1      X, Y, Z:  -54.78  26.48  26.8
4.2  Radius of line 6038 at 1.25E-4 <= 0.05.  (no action taken)
     B1      X, Y, Z:  -58.53  23.23  20.1
4.2  Radius of line 6043 at 0.049 <= 0.05.  (no action taken)
     B1      X, Y, Z:  -58.81  22.1  20.53
4.2  Radius of line 6100 at 1.25E-4 <= 0.05.  (no action taken)
     B1      X, Y, Z:  -51.92  29.58  25.8
4.2  Radius of line 6108 at 0.044 <= 0.05.  (no action taken)
     B1      X, Y, Z:  -52.32  31.32  25.57
4.2  Radius of line 6112 at 1.25E-4 <= 0.05.  (no action taken)
     B1      X, Y, Z:  -52.17  31.23  26.14
4.2  Radius of line 6134 at 1.25E-4 <= 0.05.  (no action taken)
     B1      X, Y, Z:  -50.0  36.5  38.67
4.2  Radius of line 6143 at 0.049 <= 0.05.  (no action taken)
     B1      X, Y, Z:  -48.85  37.24  37.31
4.2  Radius of line 6162 at 1.25E-4 <= 0.05.  (no action taken)
     B1      X, Y, Z:  -47.39  36.5  35.38
4.2  Radius of line 6164 at 1.25E-4 <= 0.05.  (no action taken)
     B1      X, Y, Z:  -48.42  36.39  36.34
4.2  Radius of line 6201 at 1.25E-4 <= 0.05.  (no action taken)
     B1      X, Y, Z:  -48.99  41.45  42.25
4.2  Radius of line 6206 at 1.25E-4 <= 0.05.  (no action taken)
     B1      X, Y, Z:  -49.1  40.53  43.42
4.2  Radius of line 6301 at 1.25E-4 <= 0.05.  (no action taken)
     B1      X, Y, Z:  -48.02  35.0  43.42
4.2  Radius of line 6315 at 1.25E-4 <= 0.05.  (no action taken)
     B1      X, Y, Z:  -46.0  38.42  44.04
4.2  Radius of line 6345 at 1.25E-4 <= 0.05.  (no action taken)
     B1      X, Y, Z:  -46.54  37.82  49.63
4.2  Radius of line 6384 at 0.043 <= 0.05.  (no action taken)
     B1      X, Y, Z:  -37.95  42.78  38.0
4.2  Radius of line 6579 at 0.046 <= 0.05.  (no action taken)
     B1      X, Y, Z:  -40.47  50.15  53.21
4.2  Radius of line 6634 at 1.25E-4 <= 0.05.  (no action taken)
     B1      X, Y, Z:  -33.7  51.74  34.74
4.2  Radius of line 6759 at 1.25E-4 <= 0.05.  (no action taken)
     B1      X, Y, Z:  -33.92  52.57  42.67
4.2  Radius of line 6855 at 1.25E-4 <= 0.05.  (no action taken)
     B1      X, Y, Z:  -30.39  51.35  28.92
4.2  Radius of line 6951 at 1.25E-4 <= 0.05.  (no action taken)
     B1      X, Y, Z:  -31.53  46.13  11.0
4.2  Radius of line 6972 at 0.044 <= 0.05.  (no action taken)
     B1      X, Y, Z:  -34.25  43.61  13.07
4.2  Radius of line 6988 at 1.25E-4 <= 0.05.  (no action taken)
     B1      X, Y, Z:  -34.54  42.67  11.9
4.2  Radius of line 7024 at 0.046 <= 0.05.  (no action taken)
     B1      X, Y, Z:  -29.76  50.28  16.17
4.2  Radius of line 7140 at 1.25E-4 <= 0.05.  (no action taken)
     B1      X, Y, Z:  -32.95  58.6  25.6
4.2  Radius of line 7184 at 1.25E-4 <= 0.05.  (no action taken)
     B1      X, Y, Z:  -37.64  61.1  29.12
4.2  Radius of line 7244 at 1.25E-4 <= 0.05.  (no action taken)
     B1      X, Y, Z:  -37.75  58.31  25.42
4.2  Radius of line 7253 at 1.25E-4 <= 0.05.  (no action taken)
     B1      X, Y, Z:  -36.75  57.6  25.21
4.2  Radius of line 7306 at 0.046 <= 0.05.  (no action taken)
     B1      X, Y, Z:  -38.38  61.46  25.46
4.2  Radius of line 7321 at 1.25E-4 <= 0.05.  (no action taken)
     B1      X, Y, Z:  -37.68  61.27  24.98
4.2  Radius of line 7379 at 1.25E-4 <= 0.05.  (no action taken)
     B1      X, Y, Z:  -32.32  57.85  22.69
4.2  Radius of line 7381 at 0.04 <= 0.05.  (no action taken)
     B1      X, Y, Z:  -30.12  54.93  21.25
4.2  Radius of line 7383 at 1.25E-4 <= 0.05.  (no action taken)
     B1      X, Y, Z:  -29.98  55.03  21.39
4.2  Radius of line 7385 at 1.25E-4 <= 0.05.  (no action taken)
     B1      X, Y, Z:  -30.16  55.38  21.1
4.2  Radius of line 7398 at 1.25E-4 <= 0.05.  (no action taken)
     B1      X, Y, Z:  -31.87  51.89  18.85
4.2  Radius of line 7530 at 0.037 <= 0.05.  (no action taken)
     B1      X, Y, Z:  -36.03  55.78  28.92
4.2  Radius of line 7536 at 1.25E-4 <= 0.05.  (no action taken)
     B1      X, Y, Z:  -37.53  51.78  23.57
4.3  Radius of line 7545 at 0.796 >= 5.0 stdevs above the mean.  (no action taken)
     B1      X, Y, Z:  -25.67  41.39  13.33
4.2  Radius of line 7748 at 1.25E-4 <= 0.05.  (no action taken)
     B1      X, Y, Z:  -29.39  24.76  10.56
4.2  Radius of line 7845 at 0.029 <= 0.05.  (no action taken)
     B1      X, Y, Z:  -28.71  27.17  16.28
4.2  Radius of line 7887 at 1.25E-4 <= 0.05.  (no action taken)
     B1      X, Y, Z:  -29.19  28.14  19.32
4.2  Radius of line 7891 at 0.035 <= 0.05.  (no action taken)
     B1      X, Y, Z:  -28.67  26.5  17.12
4.2  Radius of line 7893 at 0.043 <= 0.05.  (no action taken)
     B1      X, Y, Z:  -28.1  28.23  15.78
4.2  Radius of line 7901 at 0.047 <= 0.05.  (no action taken)
     B1      X, Y, Z:  -27.37  28.94  16.21
4.2  Radius of line 7972 at 1.25E-4 <= 0.05.  (no action taken)
     B1      X, Y, Z:  -26.12  19.03  20.1
4.2  Radius of line 7986 at 0.046 <= 0.05.  (no action taken)
     B1      X, Y, Z:  -26.46  20.98  17.16
4.2  Radius of line 7993 at 1.25E-4 <= 0.05.  (no action taken)
     B1      X, Y, Z:  -27.05  20.17  16.39
4.2  Radius of line 8015 at 1.25E-4 <= 0.05.  (no action taken)
     B1      X, Y, Z:  -24.64  20.92  22.32
4.2  Radius of line 8022 at 1.25E-4 <= 0.05.  (no action taken)
     B1      X, Y, Z:  -27.55  22.92  20.21
4.2  Radius of line 8026 at 0.03 <= 0.05.  (no action taken)
     B1      X, Y, Z:  -26.37  23.19  20.01
4.2  Radius of line 8098 at 0.044 <= 0.05.  (no action taken)
     B1      X, Y, Z:  -25.73  28.87  15.86
4.2  Radius of line 8124 at 0.05 <= 0.05.  (no action taken)
     B1      X, Y, Z:  -25.12  29.91  18.55
4.2  Radius of line 8126 at 1.25E-4 <= 0.05.  (no action taken)
     B1      X, Y, Z:  -25.12  29.87  18.69
4.2  Radius of line 8132 at 0.047 <= 0.05.  (no action taken)
     B1      X, Y, Z:  -26.19  33.71  17.03
4.2  Radius of line 8147 at 1.25E-4 <= 0.05.  (no action taken)
     B1      X, Y, Z:  -25.12  37.42  14.25
4.2  Radius of line 8631 at 0.04 <= 0.05.  (no action taken)
     B1      X, Y, Z:  -19.8  96.28  -7.79
4.3  Radius of line 8710 at 0.709 >= 5.0 stdevs above the mean.  (no action taken)
     B1      X, Y, Z:  -17.57  103.15  -6.91
4.2  Radius of line 8799 at 1.25E-4 <= 0.05.  (no action taken)
     B1      X, Y, Z:  -15.83  107.54  -3.6
4.2  Radius of line 8887 at 1.25E-4 <= 0.05.  (no action taken)
     B1      X, Y, Z:  -30.21  94.39  -21.08
4.2  Radius of line 9064 at 0.049 <= 0.05.  (no action taken)
     B1      X, Y, Z:  -36.21  90.96  -35.42
4.2  Radius of line 9140 at 0.05 <= 0.05.  (no action taken)
     B1      X, Y, Z:  -44.4  83.25  -30.46
4.2  Radius of line 9554 at 1.25E-4 <= 0.05.  (no action taken)
     B1      X, Y, Z:  -68.59  66.68  15.24
4.2  Radius of line 9601 at 0.027 <= 0.05.  (no action taken)
     B1      X, Y, Z:  -67.7  71.46  8.58
4.2  Radius of line 9613 at 0.04 <= 0.05.  (no action taken)
     B1      X, Y, Z:  -64.2  66.82  6.45
4.2  Radius of line 9623 at 0.049 <= 0.05.  (no action taken)
     B1      X, Y, Z:  -54.09  65.09  -15.81
4.2  Radius of line 9634 at 0.028 <= 0.05.  (no action taken)
     B1      X, Y, Z:  -50.43  76.43  -25.39
4.2  Radius of line 9646 at 1.25E-4 <= 0.05.  (no action taken)
     B1      X, Y, Z:  -44.67  82.85  -30.28
4.2  Radius of line 9648 at 1.25E-4 <= 0.05.  (no action taken)
     B1      X, Y, Z:  -44.0  82.45  -29.85
4.2  Radius of line 9714 at 0.045 <= 0.05.  (no action taken)
     B1      X, Y, Z:  -44.21  76.45  -25.28
4.2  Radius of line 9780 at 0.036 <= 0.05.  (no action taken)
     B1      X, Y, Z:  -6.74  35.07  1.07
2.4  Seg length ending at pt. 3 >= 6.0 stdevs above mean at 1.7554.  (no action taken)
     B1      X, Y, Z:  -1.31  -0.82  -1.1
2.4  Seg length ending at pt. 456 >= 6.0 stdevs above mean at 1.1709.  (no action taken)
     B1      X, Y, Z:  -21.62  26.55  -1.83
2.5  Seg length ending at pt. 487 <= 0.1 at 0.099.  (removed)
     A       X, Y, Z:  -18.21  24.96  -4.08
2.5  Seg length ending at pt. 519 <= 0.1 at 0.0995.  (removed)
     A       X, Y, Z:  -22.05  23.98  -1.45
2.5  Seg length ending at pt. 560 <= 0.1 at 0.0985.  (removed)
     A       X, Y, Z:  -23.87  23.44  0.5
2.5  Seg length ending at pt. 623 <= 0.1 at 0.099.  (removed)
     A       X, Y, Z:  -24.41  18.85  2.45
2.5  Seg length ending at pt. 644 <= 0.1 at 0.0854.  (removed)
     A       X, Y, Z:  -23.25  18.08  1.88
2.5  Seg length ending at pt. 710 <= 0.1 at 0.09.  (removed)
     A       X, Y, Z:  -23.23  10.9  0.11
2.5  Seg length ending at pt. 766 <= 0.1 at 0.0995.  (removed)
     A       X, Y, Z:  -22.35  7.11  -2.56
2.5  Seg length ending at pt. 900 <= 0.1 at 0.0943.  (removed)
     A       X, Y, Z:  -24.3  23.03  -1.12
2.5  Seg length ending at pt. 907 <= 0.1 at 0.0806.  (removed)
     A       X, Y, Z:  -19.21  26.37  0.05
2.4  Seg length ending at pt. 1129 >= 6.0 stdevs above mean at 1.0842.  (no action taken)
     B1      X, Y, Z:  -10.49  23.73  4.67
2.5  Seg length ending at pt. 1151 <= 0.1 at 0.0922.  (removed)
     A       X, Y, Z:  -9.5  23.35  4.79
2.4  Seg length ending at pt. 1311 >= 6.0 stdevs above mean at 0.833.  (no action taken)
     B1      X, Y, Z:  -16.85  29.14  0.82
2.5  Seg length ending at pt. 1354 <= 0.1 at 0.0943.  (removed)
     A       X, Y, Z:  -21.32  29.03  3.66
2.4  Seg length ending at pt. 1476 >= 6.0 stdevs above mean at 0.8912.  (no action taken)
     B1      X, Y, Z:  -25.8  33.85  -0.3
2.5  Seg length ending at pt. 1622 <= 0.1 at 0.0883.  (removed)
     A       X, Y, Z:  -41.96  41.09  -2.14
2.5  Seg length ending at pt. 1760 <= 0.1 at 0.0949.  (removed)
     A       X, Y, Z:  -43.5  39.89  -2.5
2.5  Seg length ending at pt. 1852 <= 0.1 at 0.0995.  (removed)
     A       X, Y, Z:  -45.45  36.21  -8.63
2.5  Seg length ending at pt. 1916 <= 0.1 at 0.0917.  (removed)
     A       X, Y, Z:  -42.56  44.09  -1.15
2.5  Seg length ending at pt. 1955 <= 0.1 at 0.0943.  (removed)
     A       X, Y, Z:  -37.18  41.42  -3.25
2.4  Seg length ending at pt. 1995 >= 6.0 stdevs above mean at 0.8811.  (no action taken)
     B1      X, Y, Z:  -31.55  37.14  -3.97
2.5  Seg length ending at pt. 2022 <= 0.1 at 0.0943.  (removed)
     A       X, Y, Z:  -26.51  30.53  -1.93
2.4  Seg length ending at pt. 2168 >= 6.0 stdevs above mean at 1.01.  (no action taken)
     B1      X, Y, Z:  -29.64  19.92  -7.36
2.4  Seg length ending at pt. 2190 >= 6.0 stdevs above mean at 0.9688.  (no action taken)
     B1      X, Y, Z:  -29.75  19.42  -7.76
2.5  Seg length ending at pt. 2280 <= 0.1 at 0.099.  (removed)
     A       X, Y, Z:  -29.17  10.59  -10.34
2.5  Seg length ending at pt. 2318 <= 0.1 at 0.0922.  (removed)
     A       X, Y, Z:  -30.62  7.66  -12.0
2.5  Seg length ending at pt. 2323 <= 0.1 at 0.0825.  (removed)
     A       X, Y, Z:  -28.69  9.73  -11.11
2.5  Seg length ending at pt. 2346 <= 0.1 at 0.0949.  (removed)
     A       X, Y, Z:  -30.53  9.24  -9.71
2.5  Seg length ending at pt. 2392 <= 0.1 at 0.1.  (removed)
     A       X, Y, Z:  -24.73  21.03  -9.92
2.5  Seg length ending at pt. 2484 <= 0.1 at 0.1.  (removed)
     A       X, Y, Z:  -30.67  25.28  -7.88
2.5  Seg length ending at pt. 2543 <= 0.1 at 0.0995.  (removed)
     A       X, Y, Z:  -38.09  22.51  -1.3
2.5  Seg length ending at pt. 2551 <= 0.1 at 0.0995.  (removed)
     A       X, Y, Z:  -36.07  21.94  -0.08
2.4  Seg length ending at pt. 2581 >= 6.0 stdevs above mean at 0.9027.  (no action taken)
     B1      X, Y, Z:  -30.23  30.55  -4.55
2.5  Seg length ending at pt. 2700 <= 0.1 at 0.0922.  (removed)
     A       X, Y, Z:  -46.79  25.55  -11.25
2.4  Seg length ending at pt. 2781 >= 6.0 stdevs above mean at 1.009.  (no action taken)
     B1      X, Y, Z:  -51.28  22.08  -19.12
2.5  Seg length ending at pt. 2810 <= 0.1 at 0.0949.  (removed)
     A       X, Y, Z:  -51.53  24.39  -21.26
2.4  Seg length ending at pt. 2866 >= 6.0 stdevs above mean at 0.9594.  (no action taken)
     B1      X, Y, Z:  -52.1  23.33  -18.67
2.5  Seg length ending at pt. 2876 <= 0.1 at 0.0917.  (removed)
     A       X, Y, Z:  -53.25  23.96  -18.14
2.5  Seg length ending at pt. 2989 <= 0.1 at 0.0949.  (removed)
     A       X, Y, Z:  -50.79  19.12  -19.25
2.5  Seg length ending at pt. 3128 <= 0.1 at 0.0943.  (removed)
     A       X, Y, Z:  -51.11  20.05  -28.94
2.5  Seg length ending at pt. 3194 <= 0.1 at 0.0995.  (removed)
     A       X, Y, Z:  -54.7  24.44  -29.69
2.5  Seg length ending at pt. 3209 <= 0.1 at 0.0995.  (removed)
     A       X, Y, Z:  -52.28  15.96  -27.26
2.5  Seg length ending at pt. 3243 <= 0.1 at 0.098.  (removed)
     A       X, Y, Z:  -52.46  11.14  -24.96
2.5  Seg length ending at pt. 3284 <= 0.1 at 0.099.  (removed)
     A       X, Y, Z:  -48.53  16.05  -21.12
2.5  Seg length ending at pt. 3328 <= 0.1 at 0.0949.  (removed)
     A       X, Y, Z:  -44.7  13.13  -17.71
2.5  Seg length ending at pt. 3346 <= 0.1 at 0.0964.  (removed)
     A       X, Y, Z:  -44.28  12.44  -18.98
2.4  Seg length ending at pt. 3360 >= 6.0 stdevs above mean at 0.8965.  (no action taken)
     B1      X, Y, Z:  -50.96  21.42  -12.53
2.5  Seg length ending at pt. 3362 <= 0.1 at 0.097.  (removed)
     A       X, Y, Z:  -50.89  21.12  -12.57
2.4  Seg length ending at pt. 3368 >= 6.0 stdevs above mean at 0.9458.  (no action taken)
     B1      X, Y, Z:  -51.6  21.98  -11.74
2.4  Seg length ending at pt. 3479 >= 6.0 stdevs above mean at 0.8826.  (no action taken)
     B1      X, Y, Z:  -52.77  16.53  -12.5
2.5  Seg length ending at pt. 3575 <= 0.1 at 0.0943.  (removed)
     A       X, Y, Z:  -56.85  6.0  -6.16
2.5  Seg length ending at pt. 3587 <= 0.1 at 0.09.  (removed)
     A       X, Y, Z:  -56.77  12.25  -8.46
2.5  Seg length ending at pt. 3706 <= 0.1 at 0.097.  (removed)
     A       X, Y, Z:  -60.28  21.37  -2.77
2.5  Seg length ending at pt. 3714 <= 0.1 at 0.0949.  (removed)
     A       X, Y, Z:  -61.0  21.69  -1.81
2.4  Seg length ending at pt. 3767 >= 6.0 stdevs above mean at 0.8761.  (no action taken)
     B1      X, Y, Z:  -61.03  22.16  -2.83
2.5  Seg length ending at pt. 3776 <= 0.1 at 0.0995.  (removed)
     A       X, Y, Z:  -61.11  22.3  -4.2
2.5  Seg length ending at pt. 3865 <= 0.1 at 0.099.  (removed)
     A       X, Y, Z:  -65.26  15.22  -4.91
2.5  Seg length ending at pt. 3881 <= 0.1 at 0.099.  (removed)
     A       X, Y, Z:  -64.96  13.93  -5.79
2.5  Seg length ending at pt. 4028 <= 0.1 at 0.0927.  (removed)
     A       X, Y, Z:  -24.76  39.43  11.52
2.4  Seg length ending at pt. 4038 >= 6.0 stdevs above mean at 1.0593.  (no action taken)
     B1      X, Y, Z:  -25.76  41.46  13.34
2.4  Seg length ending at pt. 4039 >= 6.0 stdevs above mean at 1.2259.  (no action taken)
     B1      X, Y, Z:  -26.08  42.24  14.23
2.4  Seg length ending at pt. 4093 >= 6.0 stdevs above mean at 1.2877.  (no action taken)
     B1      X, Y, Z:  -26.58  45.25  20.42
2.4  Seg length ending at pt. 4410 >= 6.0 stdevs above mean at 0.8494.  (no action taken)
     B1      X, Y, Z:  -38.92  43.14  29.17
2.5  Seg length ending at pt. 4490 <= 0.1 at 0.0866.  (removed)
     A       X, Y, Z:  -42.77  39.04  31.76
2.5  Seg length ending at pt. 4586 <= 0.1 at 0.099.  (removed)
     A       X, Y, Z:  -52.53  40.88  36.96
2.5  Seg length ending at pt. 4728 <= 0.1 at 0.0964.  (removed)
     A       X, Y, Z:  -51.2  41.57  39.4
2.5  Seg length ending at pt. 4745 <= 0.1 at 0.099.  (removed)
     A       X, Y, Z:  -53.29  40.13  37.25
2.5  Seg length ending at pt. 4799 <= 0.1 at 0.064.  (removed)
     A       X, Y, Z:  -45.0  36.81  33.4
2.5  Seg length ending at pt. 4865 <= 0.1 at 0.0995.  (removed)
     A       X, Y, Z:  -38.52  35.67  30.57
2.5  Seg length ending at pt. 5106 <= 0.1 at 0.099.  (removed)
     A       X, Y, Z:  -30.26  53.64  26.42
2.5  Seg length ending at pt. 5134 <= 0.1 at 0.09.  (removed)
     A       X, Y, Z:  -30.76  55.35  28.87
2.5  Seg length ending at pt. 5226 <= 0.1 at 0.0927.  (removed)
     A       X, Y, Z:  -29.76  67.15  28.8
2.5  Seg length ending at pt. 5409 <= 0.1 at 0.0943.  (removed)
     A       X, Y, Z:  -28.0  51.59  26.62
2.5  Seg length ending at pt. 5483 <= 0.1 at 0.0866.  (removed)
     A       X, Y, Z:  -32.14  49.42  29.76
2.5  Seg length ending at pt. 5562 <= 0.1 at 0.098.  (removed)
     A       X, Y, Z:  -33.74  50.1  33.92
2.4  Seg length ending at pt. 5567 >= 6.0 stdevs above mean at 0.854.  (no action taken)
     B1      X, Y, Z:  -33.64  51.4  34.06
2.5  Seg length ending at pt. 5675 <= 0.1 at 0.0735.  (removed)
     A       X, Y, Z:  -42.85  41.04  44.99
2.5  Seg length ending at pt. 5682 <= 0.1 at 0.0943.  (removed)
     A       X, Y, Z:  -42.42  40.13  45.46
2.5  Seg length ending at pt. 5735 <= 0.1 at 0.0917.  (removed)
     A       X, Y, Z:  -46.5  39.2  43.67
2.4  Seg length ending at pt. 5826 >= 6.0 stdevs above mean at 0.8389.  (no action taken)
     B1      X, Y, Z:  -49.34  38.42  39.56
2.5  Seg length ending at pt. 5847 <= 0.1 at 0.064.  (removed)
     A       X, Y, Z:  -49.97  36.74  38.82
2.5  Seg length ending at pt. 5987 <= 0.1 at 0.099.  (removed)
     A       X, Y, Z:  -54.78  26.48  26.8
2.5  Seg length ending at pt. 6033 <= 0.1 at 0.0927.  (removed)
     A       X, Y, Z:  -58.45  22.62  20.57
2.4  Seg length ending at pt. 6135 >= 6.0 stdevs above mean at 0.8405.  (no action taken)
     B1      X, Y, Z:  -49.43  37.1  38.32
2.4  Seg length ending at pt. 6304 >= 6.0 stdevs above mean at 1.2189.  (no action taken)
     B1      X, Y, Z:  -45.89  39.79  43.72
2.4  Seg length ending at pt. 6306 >= 6.0 stdevs above mean at 0.9656.  (no action taken)
     B1      X, Y, Z:  -46.21  40.07  43.4
2.5  Seg length ending at pt. 6330 <= 0.1 at 0.098.  (removed)
     A       X, Y, Z:  -45.89  39.27  47.61
2.4  Seg length ending at pt. 6355 >= 6.0 stdevs above mean at 0.9122.  (no action taken)
     B1      X, Y, Z:  -39.35  44.45  41.28
2.4  Seg length ending at pt. 6357 >= 6.0 stdevs above mean at 0.9126.  (no action taken)
     B1      X, Y, Z:  -39.14  44.65  40.88
2.5  Seg length ending at pt. 6412 <= 0.1 at 0.097.  (removed)
     A       X, Y, Z:  -38.5  44.25  40.79
2.5  Seg length ending at pt. 6500 <= 0.1 at 0.0995.  (removed)
     A       X, Y, Z:  -40.38  52.46  47.28
2.4  Seg length ending at pt. 6507 >= 6.0 stdevs above mean at 0.8925.  (no action taken)
     B1      X, Y, Z:  -41.25  51.89  47.45
2.4  Seg length ending at pt. 6631 >= 6.0 stdevs above mean at 0.932.  (no action taken)
     B1      X, Y, Z:  -33.79  51.46  34.39
2.5  Seg length ending at pt. 6655 <= 0.1 at 0.0964.  (removed)
     A       X, Y, Z:  -34.72  48.99  36.72
2.5  Seg length ending at pt. 6780 <= 0.1 at 0.0728.  (removed)
     A       X, Y, Z:  -32.64  53.56  45.46
2.5  Seg length ending at pt. 6791 <= 0.1 at 0.0917.  (removed)
     A       X, Y, Z:  -33.27  53.92  46.96
2.4  Seg length ending at pt. 6856 >= 6.0 stdevs above mean at 0.8753.  (no action taken)
     B1      X, Y, Z:  -30.8  48.67  28.3
2.5  Seg length ending at pt. 7030 <= 0.1 at 0.0995.  (removed)
     A       X, Y, Z:  -29.8  50.68  15.31
2.4  Seg length ending at pt. 7138 >= 6.0 stdevs above mean at 0.9932.  (no action taken)
     B1      X, Y, Z:  -33.13  58.52  25.83
2.5  Seg length ending at pt. 7246 <= 0.1 at 0.098.  (removed)
     A       X, Y, Z:  -37.27  57.92  25.69
2.5  Seg length ending at pt. 7291 <= 0.1 at 0.097.  (removed)
     A       X, Y, Z:  -37.63  60.27  24.85
2.5  Seg length ending at pt. 7504 <= 0.1 at 0.0872.  (removed)
     A       X, Y, Z:  -36.31  55.95  29.39
2.5  Seg length ending at pt. 7599 <= 0.1 at 0.0949.  (removed)
     A       X, Y, Z:  -27.1  36.31  13.14
2.4  Seg length ending at pt. 7749 >= 6.0 stdevs above mean at 1.161.  (no action taken)
     B1      X, Y, Z:  -27.57  27.46  11.19
2.5  Seg length ending at pt. 7896 <= 0.1 at 0.0922.  (removed)
     A       X, Y, Z:  -28.1  28.03  15.49
2.5  Seg length ending at pt. 7901 <= 0.1 at 0.0949.  (removed)
     A       X, Y, Z:  -27.37  28.94  16.21
2.5  Seg length ending at pt. 7996 <= 0.1 at 0.0995.  (removed)
     A       X, Y, Z:  -25.89  21.66  20.21
2.5  Seg length ending at pt. 8006 <= 0.1 at 0.0995.  (removed)
     A       X, Y, Z:  -25.25  21.07  21.46
2.5  Seg length ending at pt. 8015 <= 0.1 at 0.09.  (removed)
     A       X, Y, Z:  -24.64  20.92  22.32
2.4  Seg length ending at pt. 8061 >= 6.0 stdevs above mean at 0.837.  (no action taken)
     B1      X, Y, Z:  -26.26  31.28  18.53
2.5  Seg length ending at pt. 8078 <= 0.1 at 0.097.  (removed)
     A       X, Y, Z:  -26.64  30.5  16.12
2.4  Seg length ending at pt. 8127 >= 6.0 stdevs above mean at 1.9164.  (no action taken)
     B1      X, Y, Z:  -26.26  33.06  17.19
2.5  Seg length ending at pt. 8128 <= 0.1 at 0.0964.  (removed)
     A       X, Y, Z:  -26.21  33.14  17.17
2.5  Seg length ending at pt. 8534 <= 0.1 at 0.0995.  (removed)
     A       X, Y, Z:  -24.41  82.21  -6.66
2.5  Seg length ending at pt. 8722 <= 0.1 at 0.0949.  (removed)
     A       X, Y, Z:  -17.51  105.35  -6.87
2.4  Seg length ending at pt. 8740 >= 6.0 stdevs above mean at 1.0464.  (no action taken)
     B1      X, Y, Z:  -19.16  106.84  -6.58
2.5  Seg length ending at pt. 8747 <= 0.1 at 0.0922.  (removed)
     A       X, Y, Z:  -18.46  108.04  -7.08
2.5  Seg length ending at pt. 8753 <= 0.1 at 0.0985.  (removed)
     A       X, Y, Z:  -18.82  108.84  -7.54
2.5  Seg length ending at pt. 8773 <= 0.1 at 0.1.  (removed)
     A       X, Y, Z:  -16.51  103.95  -5.24
2.4  Seg length ending at pt. 8913 >= 6.0 stdevs above mean at 0.9504.  (no action taken)
     B1      X, Y, Z:  -27.67  93.15  -24.51
2.4  Seg length ending at pt. 8932 >= 6.0 stdevs above mean at 1.0836.  (no action taken)
     B1      X, Y, Z:  -29.03  94.65  -25.64
2.4  Seg length ending at pt. 9137 >= 6.0 stdevs above mean at 1.0188.  (no action taken)
     B1      X, Y, Z:  -44.53  83.26  -30.28
2.5  Seg length ending at pt. 9288 <= 0.1 at 0.0943.  (removed)
     A       X, Y, Z:  -53.25  66.93  -16.05
2.5  Seg length ending at pt. 9308 <= 0.1 at 0.0943.  (removed)
     A       X, Y, Z:  -53.86  64.96  -13.32
2.4  Seg length ending at pt. 9357 >= 6.0 stdevs above mean at 0.8557.  (no action taken)
     B1      X, Y, Z:  -56.68  62.99  -8.98
2.5  Seg length ending at pt. 9438 <= 0.1 at 0.098.  (removed)
     A       X, Y, Z:  -60.4  64.54  1.18
2.5  Seg length ending at pt. 9443 <= 0.1 at 0.099.  (removed)
     A       X, Y, Z:  -60.86  64.98  1.69
2.5  Seg length ending at pt. 9601 <= 0.1 at 0.1.  (removed)
     A       X, Y, Z:  -67.7  71.46  8.58
2.5  Seg length ending at pt. 9604 <= 0.1 at 0.0917.  (removed)
     A       X, Y, Z:  -63.06  65.64  8.33
2.5  Seg length ending at pt. 9640 <= 0.1 at 0.0943.  (removed)
     A       X, Y, Z:  -49.79  78.65  -27.6
2.4  Seg length ending at pt. 9692 >= 6.0 stdevs above mean at 1.0479.  (no action taken)
     B1      X, Y, Z:  -42.56  78.85  -25.21
2.5  Seg length ending at pt. 9714 <= 0.1 at 0.099.  (removed)
     A       X, Y, Z:  -44.21  76.45  -25.28
2.7  Line 1616 of rad 0.154 is an included side branch.  (removed)
     A      X, Y, Z:  -41.67  39.96  -2.18
2.7  Line 1856 of rad 0.235 is an included side branch.  (removed)
     A      X, Y, Z:  -45.67  35.88  -9.05
2.7  Line 3478 of rad 0.319 is an included side branch.  (removed)
     A      X, Y, Z:  -51.77  17.19  -11.98
2.7  Line 5963 of rad 0.213 is an included side branch.  (removed)
     A      X, Y, Z:  -52.82  27.42  29.26
4.4  Line 49 of rad 0.279 links to 48 of rad 0.131.  (no action taken)
     B1      X, Y, Z:  -3.81  1.91  3.97
4.4  Line 753 of rad 0.124 links to 752 of rad 0.053.  (no action taken)
     B1      X, Y, Z:  -23.73  7.54  -1.07
4.4  Line 758 of rad 0.11 links to 757 of rad 0.053.  (no action taken)
     B1      X, Y, Z:  -23.12  7.38  -1.54
4.4  Line 840 of rad 0.099 links to 839 of rad 0.026.  (no action taken)
     B1      X, Y, Z:  -23.21  1.59  -8.38
4.4  Line 1051 of rad 0.143 links to 1050 of rad 0.063.  (no action taken)
     B1      X, Y, Z:  -19.48  20.76  3.89
4.4  Line 1230 of rad 0.106 links to 1229 of rad 0.047.  (no action taken)
     B1      X, Y, Z:  -7.95  22.62  4.48
4.4  Line 1412 of rad 0.138 links to 1411 of rad 0.064.  (no action taken)
     B1      X, Y, Z:  -19.1  29.73  4.38
4.4  Line 1533 of rad 0.172 links to 1532 of rad 0.082.  (no action taken)
     B1      X, Y, Z:  -32.49  38.68  -5.01
4.4  Line 1786 of rad 0.601 links to 1785 of rad 0.21.  (no action taken)
     B1      X, Y, Z:  -45.24  39.79  -5.58
4.4  Line 1894 of rad 0.103 links to 1893 of rad 0.044.  (no action taken)
     B1      X, Y, Z:  -42.21  43.56  -0.56
4.4  Line 1902 of rad 0.134 links to 1901 of rad 0.06.  (no action taken)
     B1      X, Y, Z:  -43.03  44.42  -0.82
4.4  Line 1925 of rad 0.137 links to 1924 of rad 0.063.  (no action taken)
     B1      X, Y, Z:  -40.9  43.95  0.17
4.4  Line 2125 of rad 0.216 links to 2124 of rad 0.1.  (no action taken)
     B1      X, Y, Z:  -26.64  21.14  -5.83
4.4  Line 2255 of rad 0.143 links to 2254 of rad 0.069.  (no action taken)
     B1      X, Y, Z:  -27.07  12.07  -10.71
4.4  Line 2261 of rad 0.089 links to 2260 of rad 0.023.  (no action taken)
     B1      X, Y, Z:  -27.32  11.84  -11.17
4.4  Line 2549 of rad 0.197 links to 2548 of rad 0.093.  (no action taken)
     B1      X, Y, Z:  -36.31  22.08  -0.19
4.4  Line 3129 of rad 0.153 links to 3127 of rad 0.067.  (no action taken)
     B1      X, Y, Z:  -51.1  20.26  -29.07
4.4  Line 3363 of rad 0.136 links to 3361 of rad 0.06.  (no action taken)
     B1      X, Y, Z:  -50.82  21.03  -12.58
4.4  Line 3458 of rad 0.23 links to 3457 of rad 0.067.  (no action taken)
     B1      X, Y, Z:  -48.27  17.67  -10.28
4.4  Line 3468 of rad 0.098 links to 3467 of rad 0.015.  (no action taken)
     B1      X, Y, Z:  -48.1  18.76  -10.07
4.4  Line 3507 of rad 0.229 links to 3506 of rad 0.112.  (no action taken)
     B1      X, Y, Z:  -55.46  13.25  -10.31
4.4  Line 3921 of rad 0.119 links to 3920 of rad 0.055.  (no action taken)
     B1      X, Y, Z:  -53.09  20.57  -12.35
4.4  Line 4038 of rad 0.84 links to 4037 of rad 0.384.  (no action taken)
     B1      X, Y, Z:  -25.76  41.46  13.34
4.4  Line 4207 of rad 0.158 links to 4206 of rad 0.079.  (no action taken)
     B1      X, Y, Z:  -26.12  47.21  19.07
4.4  Line 4399 of rad 0.211 links to 4398 of rad 0.105.  (no action taken)
     B1      X, Y, Z:  -38.39  44.09  29.17
4.4  Line 4664 of rad 0.14 links to 4663 of rad 0.041.  (no action taken)
     B1      X, Y, Z:  -56.77  37.0  36.0
4.4  Line 4754 of rad 0.155 links to 4753 of rad 0.076.  (no action taken)
     B1      X, Y, Z:  -51.99  39.92  36.72
4.4  Line 5016 of rad 0.144 links to 5015 of rad 0.054.  (no action taken)
     B1      X, Y, Z:  -42.15  31.85  27.78
4.4  Line 5041 of rad 0.098 links to 5040 of rad 0.045.  (no action taken)
     B1      X, Y, Z:  -40.17  30.1  28.98
4.4  Line 5126 of rad 0.102 links to 5125 of rad 0.042.  (no action taken)
     B1      X, Y, Z:  -30.17  55.64  27.75
4.4  Line 5306 of rad 0.167 links to 5305 of rad 0.061.  (no action taken)
     B1      X, Y, Z:  -24.83  73.29  25.98
4.4  Line 5392 of rad 0.089 links to 5391 of rad 0.034.  (no action taken)
     B1      X, Y, Z:  -29.98  54.25  26.3
4.4  Line 5773 of rad 0.076 links to 5772 of rad 0.021.  (no action taken)
     B1      X, Y, Z:  -46.18  41.13  39.46
4.4  Line 5986 of rad 0.109 links to 5985 of rad 0.054.  (no action taken)
     B1      X, Y, Z:  -54.77  26.39  26.76
4.4  Line 5999 of rad 0.319 links to 5998 of rad 0.126.  (no action taken)
     B1      X, Y, Z:  -55.4  24.3  25.26
4.4  Line 6109 of rad 0.1 links to 6108 of rad 0.044.  (no action taken)
     B1      X, Y, Z:  -52.22  31.35  25.69
4.4  Line 6687 of rad 0.14 links to 6686 of rad 0.061.  (no action taken)
     B1      X, Y, Z:  -34.99  47.71  39.78
4.4  Line 6850 of rad 0.175 links to 6849 of rad 0.063.  (no action taken)
     B1      X, Y, Z:  -34.39  49.79  39.24
4.4  Line 7014 of rad 0.117 links to 7013 of rad 0.052.  (no action taken)
     B1      X, Y, Z:  -34.81  44.64  12.13
4.4  Line 7034 of rad 0.208 links to 7033 of rad 0.102.  (no action taken)
     B1      X, Y, Z:  -29.44  50.82  14.88
4.4  Line 7307 of rad 0.109 links to 7306 of rad 0.046.  (no action taken)
     B1      X, Y, Z:  -38.21  61.46  25.44
4.4  Line 7382 of rad 0.092 links to 7381 of rad 0.04.  (no action taken)
     B1      X, Y, Z:  -30.08  55.02  21.3
4.4  Line 7543 of rad 0.206 links to 7542 of rad 0.093.  (no action taken)
     B1      X, Y, Z:  -30.67  52.32  18.05
4.4  Line 7607 of rad 0.207 links to 7606 of rad 0.102.  (no action taken)
     B1      X, Y, Z:  -27.21  35.75  14.57
4.4  Line 7842 of rad 0.336 links to 7841 of rad 0.126.  (no action taken)
     B1      X, Y, Z:  -28.14  28.05  16.21
4.4  Line 7846 of rad 0.11 links to 7845 of rad 0.029.  (no action taken)
     B1      X, Y, Z:  -28.8  27.12  16.33
4.4  Line 7987 of rad 0.111 links to 7986 of rad 0.046.  (no action taken)
     B1      X, Y, Z:  -26.55  20.92  17.1
4.4  Line 9620 of rad 0.145 links to 9619 of rad 0.054.  (no action taken)
     B1      X, Y, Z:  -55.59  64.04  -8.75
4.4  Line 9631 of rad 0.165 links to 9630 of rad 0.055.  (no action taken)
     B1      X, Y, Z:  -52.21  72.95  -21.3
2.1  Line 2322 has 3 daughters.  Type is 3.  (no action taken)
     B1      X, Y, Z:  -28.69  9.71  -11.03
2.1  Line 4798 has 3 daughters.  Type is 3.  (no action taken)
     B1      X, Y, Z:  -44.97  36.85  33.36
2.1  Line 5674 has 3 daughters.  Type is 3.  (no action taken)
     B1      X, Y, Z:  -42.82  41.1  44.96
2.1  Line 5734 has 3 daughters.  Type is 3.  (no action taken)
     B1      X, Y, Z:  -46.42  39.18  43.71
2.1  Line 5846 has 3 daughters.  Type is 3.  (no action taken)
     B1      X, Y, Z:  -49.95  36.75  38.88
2.1  Line 6779 has 3 daughters.  Type is 3.  (no action taken)
     B1      X, Y, Z:  -32.65  53.5  45.42
2.1  Line 7503 has 3 daughters.  Type is 3.  (no action taken)
     B1      X, Y, Z:  -36.29  55.89  29.33
 
 


Number of type A irregularities = 98
Number of type B1 irregularities = 261
Number of type B2 irregularities = 0
Number of type C irregularities = 0
```
