## Supplementary material for "Automated Proofreading of Digitally Reconstructed Neural Morphology Enhances Accuracy, Scalability, and Standardization": Standardization and accuracy results: 720575940616504977.std

```
# Standardization file for /nmo_swc/Temp_LMeasure/720575940616504977.CNG.swc.swc created with StdSwc version 1.31 on 3/7/26.
# Edited SWC file saved as /nmo_swc/Temp_LMeasure/720575940616504977.CNG.swc.swc.CNG.swc.  See StdSwc1.31.doc for more information.
#
# code   irregularity_description. (action taken)
#     irregularity_type     coordinates
#
4.2  Radius of line 423 at 0.045 <= 0.05.  (no action taken)
     B1      X, Y, Z:  56.65  11.69  27.32
4.2  Radius of line 428 at 1.25E-4 <= 0.05.  (no action taken)
     B1      X, Y, Z:  56.71  11.99  27.69
4.2  Radius of line 558 at 1.25E-4 <= 0.05.  (no action taken)
     B1      X, Y, Z:  56.67  10.47  34.25
4.2  Radius of line 607 at 0.05 <= 0.05.  (no action taken)
     B1      X, Y, Z:  56.28  12.91  36.36
4.2  Radius of line 644 at 1.25E-4 <= 0.05.  (no action taken)
     B1      X, Y, Z:  61.78  15.06  35.7
4.2  Radius of line 660 at 1.25E-4 <= 0.05.  (no action taken)
     B1      X, Y, Z:  60.32  13.48  35.18
4.2  Radius of line 683 at 0.05 <= 0.05.  (no action taken)
     B1      X, Y, Z:  63.1  16.07  36.21
4.2  Radius of line 739 at 0.049 <= 0.05.  (no action taken)
     B1      X, Y, Z:  63.97  14.65  35.0
4.2  Radius of line 803 at 1.25E-4 <= 0.05.  (no action taken)
     B1      X, Y, Z:  69.2  20.0  36.52
4.2  Radius of line 978 at 1.25E-4 <= 0.05.  (no action taken)
     B1      X, Y, Z:  73.67  21.21  30.92
4.2  Radius of line 1063 at 0.018 <= 0.05.  (no action taken)
     B1      X, Y, Z:  76.87  21.12  35.35
4.2  Radius of line 1089 at 0.048 <= 0.05.  (no action taken)
     B1      X, Y, Z:  73.54  23.78  37.32
4.2  Radius of line 1110 at 0.048 <= 0.05.  (no action taken)
     B1      X, Y, Z:  71.39  25.12  39.5
4.2  Radius of line 1125 at 0.041 <= 0.05.  (no action taken)
     B1      X, Y, Z:  73.01  24.07  41.21
4.2  Radius of line 1140 at 0.033 <= 0.05.  (no action taken)
     B1      X, Y, Z:  73.48  25.48  41.82
4.2  Radius of line 1141 at 0.045 <= 0.05.  (no action taken)
     B1      X, Y, Z:  71.59  24.76  39.72
4.2  Radius of line 1170 at 0.044 <= 0.05.  (no action taken)
     B1      X, Y, Z:  69.29  25.3  38.97
4.2  Radius of line 1237 at 1.25E-4 <= 0.05.  (no action taken)
     B1      X, Y, Z:  73.03  27.8  35.25
4.2  Radius of line 1241 at 0.04 <= 0.05.  (no action taken)
     B1      X, Y, Z:  73.1  28.48  35.81
4.2  Radius of line 1283 at 0.045 <= 0.05.  (no action taken)
     B1      X, Y, Z:  74.98  27.71  35.49
4.2  Radius of line 1342 at 1.25E-4 <= 0.05.  (no action taken)
     B1      X, Y, Z:  68.35  23.55  38.35
4.2  Radius of line 1344 at 0.039 <= 0.05.  (no action taken)
     B1      X, Y, Z:  70.48  19.08  33.86
4.2  Radius of line 1382 at 1.25E-4 <= 0.05.  (no action taken)
     B1      X, Y, Z:  72.31  15.71  30.62
4.2  Radius of line 1543 at 0.035 <= 0.05.  (no action taken)
     B1      X, Y, Z:  79.34  13.41  31.14
4.2  Radius of line 1547 at 1.25E-4 <= 0.05.  (no action taken)
     B1      X, Y, Z:  80.1  13.24  31.51
4.2  Radius of line 1575 at 0.049 <= 0.05.  (no action taken)
     B1      X, Y, Z:  78.45  9.73  25.51
4.2  Radius of line 1694 at 1.25E-4 <= 0.05.  (no action taken)
     B1      X, Y, Z:  91.48  5.37  23.5
4.2  Radius of line 1751 at 0.043 <= 0.05.  (no action taken)
     B1      X, Y, Z:  98.2  8.89  24.3
4.2  Radius of line 1792 at 0.049 <= 0.05.  (no action taken)
     B1      X, Y, Z:  92.95  8.16  26.91
4.2  Radius of line 1870 at 1.25E-4 <= 0.05.  (no action taken)
     B1      X, Y, Z:  97.96  15.56  23.5
4.2  Radius of line 1976 at 1.25E-4 <= 0.05.  (no action taken)
     B1      X, Y, Z:  101.84  14.3  17.87
4.2  Radius of line 2047 at 0.05 <= 0.05.  (no action taken)
     B1      X, Y, Z:  102.54  11.65  25.01
4.2  Radius of line 2054 at 1.25E-4 <= 0.05.  (no action taken)
     B1      X, Y, Z:  103.35  10.96  24.8
4.2  Radius of line 2070 at 1.25E-4 <= 0.05.  (no action taken)
     B1      X, Y, Z:  98.37  7.98  25.05
4.2  Radius of line 2081 at 1.25E-4 <= 0.05.  (no action taken)
     B1      X, Y, Z:  99.59  7.91  25.05
4.2  Radius of line 2116 at 0.048 <= 0.05.  (no action taken)
     B1      X, Y, Z:  90.01  8.36  25.28
4.2  Radius of line 2159 at 1.25E-4 <= 0.05.  (no action taken)
     B1      X, Y, Z:  86.29  5.08  26.46
4.2  Radius of line 2163 at 1.25E-4 <= 0.05.  (no action taken)
     B1      X, Y, Z:  85.26  7.23  25.16
4.2  Radius of line 2226 at 1.25E-4 <= 0.05.  (no action taken)
     B1      X, Y, Z:  72.62  7.29  23.39
4.2  Radius of line 2423 at 1.25E-4 <= 0.05.  (no action taken)
     B1      X, Y, Z:  77.29  12.46  29.5
4.2  Radius of line 2500 at 1.25E-4 <= 0.05.  (no action taken)
     B1      X, Y, Z:  72.06  3.27  31.67
4.2  Radius of line 2521 at 1.25E-4 <= 0.05.  (no action taken)
     B1      X, Y, Z:  74.98  4.5  33.2
4.3  Radius of line 2698 at 1.016 >= 5.0 stdevs above the mean.  (no action taken)
     B1      X, Y, Z:  56.82  20.85  34.68
4.3  Radius of line 2706 at 0.982 >= 5.0 stdevs above the mean.  (no action taken)
     B1      X, Y, Z:  56.78  21.05  34.95
4.3  Radius of line 2712 at 0.984 >= 5.0 stdevs above the mean.  (no action taken)
     B1      X, Y, Z:  56.67  21.08  34.99
4.3  Radius of line 2713 at 0.981 >= 5.0 stdevs above the mean.  (no action taken)
     B1      X, Y, Z:  56.59  21.23  35.17
4.3  Radius of line 2714 at 1.0 >= 5.0 stdevs above the mean.  (no action taken)
     B1      X, Y, Z:  56.4  21.19  35.28
4.3  Radius of line 2734 at 0.991 >= 5.0 stdevs above the mean.  (no action taken)
     B1      X, Y, Z:  53.64  22.28  37.35
4.3  Radius of line 2735 at 0.986 >= 5.0 stdevs above the mean.  (no action taken)
     B1      X, Y, Z:  53.45  22.3  37.42
4.3  Radius of line 2736 at 0.996 >= 5.0 stdevs above the mean.  (no action taken)
     B1      X, Y, Z:  53.29  22.46  37.32
4.3  Radius of line 2737 at 0.999 >= 5.0 stdevs above the mean.  (no action taken)
     B1      X, Y, Z:  53.17  22.6  37.28
4.2  Radius of line 2903 at 0.038 <= 0.05.  (no action taken)
     B1      X, Y, Z:  57.97  18.1  43.89
4.2  Radius of line 2944 at 1.25E-4 <= 0.05.  (no action taken)
     B1      X, Y, Z:  60.82  16.92  44.49
4.2  Radius of line 2983 at 0.043 <= 0.05.  (no action taken)
     B1      X, Y, Z:  58.77  14.57  40.97
4.2  Radius of line 3089 at 0.039 <= 0.05.  (no action taken)
     B1      X, Y, Z:  57.81  17.08  41.96
4.2  Radius of line 3102 at 1.25E-4 <= 0.05.  (no action taken)
     B1      X, Y, Z:  57.59  19.73  44.21
4.2  Radius of line 3252 at 0.045 <= 0.05.  (no action taken)
     B1      X, Y, Z:  57.02  25.76  47.21
4.2  Radius of line 3268 at 1.25E-4 <= 0.05.  (no action taken)
     B1      X, Y, Z:  54.96  19.21  44.67
4.2  Radius of line 3277 at 1.25E-4 <= 0.05.  (no action taken)
     B1      X, Y, Z:  53.18  23.46  40.06
4.2  Radius of line 3304 at 0.048 <= 0.05.  (no action taken)
     B1      X, Y, Z:  50.85  25.78  40.85
4.3  Radius of line 3319 at 0.997 >= 5.0 stdevs above the mean.  (no action taken)
     B1      X, Y, Z:  47.75  26.33  41.11
4.3  Radius of line 3363 at 0.998 >= 5.0 stdevs above the mean.  (no action taken)
     B1      X, Y, Z:  47.68  26.55  41.22
4.3  Radius of line 3364 at 1.009 >= 5.0 stdevs above the mean.  (no action taken)
     B1      X, Y, Z:  47.54  26.62  41.28
4.3  Radius of line 3365 at 1.063 >= 5.0 stdevs above the mean.  (no action taken)
     B1      X, Y, Z:  47.45  26.71  41.38
4.3  Radius of line 3366 at 1.055 >= 5.0 stdevs above the mean.  (no action taken)
     B1      X, Y, Z:  47.28  26.75  41.43
4.3  Radius of line 3367 at 1.071 >= 5.0 stdevs above the mean.  (no action taken)
     B1      X, Y, Z:  47.02  26.69  41.39
4.3  Radius of line 3368 at 0.99 >= 5.0 stdevs above the mean.  (no action taken)
     B1      X, Y, Z:  46.88  26.76  41.5
4.3  Radius of line 3371 at 0.997 >= 5.0 stdevs above the mean.  (no action taken)
     B1      X, Y, Z:  46.39  26.73  41.67
4.2  Radius of line 3488 at 0.03 <= 0.05.  (no action taken)
     B1      X, Y, Z:  50.56  26.91  50.99
4.2  Radius of line 3536 at 0.05 <= 0.05.  (no action taken)
     B1      X, Y, Z:  55.32  30.25  53.7
4.2  Radius of line 3648 at 1.25E-4 <= 0.05.  (no action taken)
     B1      X, Y, Z:  58.49  31.69  57.32
4.2  Radius of line 3676 at 0.047 <= 0.05.  (no action taken)
     B1      X, Y, Z:  58.1  34.56  54.92
4.2  Radius of line 3686 at 0.039 <= 0.05.  (no action taken)
     B1      X, Y, Z:  56.75  33.82  56.46
4.2  Radius of line 3700 at 1.25E-4 <= 0.05.  (no action taken)
     B1      X, Y, Z:  54.9  33.11  58.27
4.2  Radius of line 3734 at 1.25E-4 <= 0.05.  (no action taken)
     B1      X, Y, Z:  49.6  28.78  44.29
4.3  Radius of line 3794 at 1.0 >= 5.0 stdevs above the mean.  (no action taken)
     B1      X, Y, Z:  40.45  29.58  45.96
4.3  Radius of line 3795 at 1.049 >= 5.0 stdevs above the mean.  (no action taken)
     B1      X, Y, Z:  40.35  29.69  46.06
4.2  Radius of line 3894 at 1.25E-4 <= 0.05.  (no action taken)
     B1      X, Y, Z:  45.82  30.6  48.99
4.2  Radius of line 3915 at 1.25E-4 <= 0.05.  (no action taken)
     B1      X, Y, Z:  42.21  32.42  49.93
4.2  Radius of line 4083 at 1.25E-4 <= 0.05.  (no action taken)
     B1      X, Y, Z:  46.72  42.17  59.77
4.2  Radius of line 4232 at 1.25E-4 <= 0.05.  (no action taken)
     B1      X, Y, Z:  46.13  34.1  59.88
4.2  Radius of line 4322 at 1.25E-4 <= 0.05.  (no action taken)
     B1      X, Y, Z:  57.61  35.78  63.18
4.2  Radius of line 4349 at 1.25E-4 <= 0.05.  (no action taken)
     B1      X, Y, Z:  57.84  37.54  64.18
4.2  Radius of line 4369 at 1.25E-4 <= 0.05.  (no action taken)
     B1      X, Y, Z:  59.64  41.43  64.95
4.2  Radius of line 4408 at 1.25E-4 <= 0.05.  (no action taken)
     B1      X, Y, Z:  50.46  30.37  60.49
4.3  Radius of line 4429 at 0.994 >= 5.0 stdevs above the mean.  (no action taken)
     B1      X, Y, Z:  38.28  30.35  46.56
4.3  Radius of line 4430 at 1.057 >= 5.0 stdevs above the mean.  (no action taken)
     B1      X, Y, Z:  38.35  30.51  46.67
4.3  Radius of line 4431 at 1.146 >= 5.0 stdevs above the mean.  (no action taken)
     B1      X, Y, Z:  38.22  30.62  46.7
4.3  Radius of line 4432 at 1.178 >= 5.0 stdevs above the mean.  (no action taken)
     B1      X, Y, Z:  38.13  30.76  46.67
4.2  Radius of line 4711 at 1.25E-4 <= 0.05.  (no action taken)
     B1      X, Y, Z:  23.35  33.71  46.57
4.2  Radius of line 4740 at 1.25E-4 <= 0.05.  (no action taken)
     B1      X, Y, Z:  22.98  31.94  45.18
4.2  Radius of line 4760 at 1.25E-4 <= 0.05.  (no action taken)
     B1      X, Y, Z:  27.08  32.61  44.29
4.2  Radius of line 4807 at 0.041 <= 0.05.  (no action taken)
     B1      X, Y, Z:  17.19  33.47  50.15
4.2  Radius of line 4887 at 1.25E-4 <= 0.05.  (no action taken)
     B1      X, Y, Z:  22.41  40.82  55.07
4.2  Radius of line 4891 at 1.25E-4 <= 0.05.  (no action taken)
     B1      X, Y, Z:  21.57  38.67  54.57
4.2  Radius of line 4909 at 1.25E-4 <= 0.05.  (no action taken)
     B1      X, Y, Z:  19.5  39.64  55.1
4.2  Radius of line 4973 at 1.25E-4 <= 0.05.  (no action taken)
     B1      X, Y, Z:  18.03  44.35  54.82
4.2  Radius of line 5056 at 0.046 <= 0.05.  (no action taken)
     B1      X, Y, Z:  16.94  47.21  54.34
4.3  Radius of line 5103 at 0.988 >= 5.0 stdevs above the mean.  (no action taken)
     B1      X, Y, Z:  30.3  48.5  53.1
4.2  Radius of line 5156 at 1.25E-4 <= 0.05.  (no action taken)
     B1      X, Y, Z:  34.35  52.34  54.11
4.2  Radius of line 5164 at 0.013 <= 0.05.  (no action taken)
     B1      X, Y, Z:  34.71  52.92  54.78
4.2  Radius of line 5268 at 0.046 <= 0.05.  (no action taken)
     B1      X, Y, Z:  38.25  49.04  55.89
4.2  Radius of line 5303 at 0.043 <= 0.05.  (no action taken)
     B1      X, Y, Z:  41.6  46.2  58.35
4.2  Radius of line 5360 at 0.04 <= 0.05.  (no action taken)
     B1      X, Y, Z:  34.67  44.46  58.38
4.2  Radius of line 5438 at 1.25E-4 <= 0.05.  (no action taken)
     B1      X, Y, Z:  44.95  48.57  56.71
4.2  Radius of line 5514 at 0.032 <= 0.05.  (no action taken)
     B1      X, Y, Z:  46.03  48.02  58.75
4.2  Radius of line 5569 at 1.25E-4 <= 0.05.  (no action taken)
     B1      X, Y, Z:  40.81  50.59  52.25
4.2  Radius of line 5689 at 1.25E-4 <= 0.05.  (no action taken)
     B1      X, Y, Z:  33.72  54.04  45.0
4.2  Radius of line 5700 at 1.25E-4 <= 0.05.  (no action taken)
     B1      X, Y, Z:  33.46  56.21  43.45
4.2  Radius of line 5705 at 0.014 <= 0.05.  (no action taken)
     B1      X, Y, Z:  37.64  56.03  45.43
4.2  Radius of line 5706 at 0.045 <= 0.05.  (no action taken)
     B1      X, Y, Z:  37.79  56.24  45.4
4.2  Radius of line 5718 at 0.03 <= 0.05.  (no action taken)
     B1      X, Y, Z:  39.27  55.65  46.63
4.2  Radius of line 5769 at 1.25E-4 <= 0.05.  (no action taken)
     B1      X, Y, Z:  39.96  54.74  44.43
4.2  Radius of line 5841 at 1.25E-4 <= 0.05.  (no action taken)
     B1      X, Y, Z:  39.85  55.14  43.96
4.2  Radius of line 5887 at 0.044 <= 0.05.  (no action taken)
     B1      X, Y, Z:  40.13  51.78  43.56
4.2  Radius of line 5898 at 0.032 <= 0.05.  (no action taken)
     B1      X, Y, Z:  38.28  53.14  50.89
4.2  Radius of line 5928 at 1.25E-4 <= 0.05.  (no action taken)
     B1      X, Y, Z:  33.17  50.71  53.97
4.3  Radius of line 5978 at 0.994 >= 5.0 stdevs above the mean.  (no action taken)
     B1      X, Y, Z:  29.3  58.17  49.5
4.3  Radius of line 5979 at 1.018 >= 5.0 stdevs above the mean.  (no action taken)
     B1      X, Y, Z:  29.25  58.35  49.43
4.3  Radius of line 5980 at 1.011 >= 5.0 stdevs above the mean.  (no action taken)
     B1      X, Y, Z:  29.16  58.45  49.36
4.3  Radius of line 5989 at 1.022 >= 5.0 stdevs above the mean.  (no action taken)
     B1      X, Y, Z:  28.8  59.84  48.32
4.3  Radius of line 5990 at 1.062 >= 5.0 stdevs above the mean.  (no action taken)
     B1      X, Y, Z:  28.92  60.0  48.18
4.3  Radius of line 5991 at 1.099 >= 5.0 stdevs above the mean.  (no action taken)
     B1      X, Y, Z:  28.85  60.09  48.09
4.3  Radius of line 5992 at 1.207 >= 5.0 stdevs above the mean.  (no action taken)
     B1      X, Y, Z:  28.6  60.17  48.03
4.3  Radius of line 5993 at 1.197 >= 5.0 stdevs above the mean.  (no action taken)
     B1      X, Y, Z:  28.62  60.25  47.89
4.3  Radius of line 5996 at 1.291 >= 5.0 stdevs above the mean.  (no action taken)
     B1      X, Y, Z:  28.53  60.32  47.9
4.3  Radius of line 5997 at 1.216 >= 5.0 stdevs above the mean.  (no action taken)
     B1      X, Y, Z:  28.5  60.6  47.95
4.3  Radius of line 5998 at 1.229 >= 5.0 stdevs above the mean.  (no action taken)
     B1      X, Y, Z:  28.35  60.6  47.92
4.2  Radius of line 6083 at 1.25E-4 <= 0.05.  (no action taken)
     B1      X, Y, Z:  35.78  63.04  43.46
4.2  Radius of line 6089 at 1.25E-4 <= 0.05.  (no action taken)
     B1      X, Y, Z:  33.88  61.72  43.7
4.2  Radius of line 6135 at 1.25E-4 <= 0.05.  (no action taken)
     B1      X, Y, Z:  33.9  61.97  39.5
4.2  Radius of line 6163 at 1.25E-4 <= 0.05.  (no action taken)
     B1      X, Y, Z:  31.42  59.57  40.68
4.2  Radius of line 6170 at 1.25E-4 <= 0.05.  (no action taken)
     B1      X, Y, Z:  35.78  62.39  39.5
4.2  Radius of line 6256 at 0.045 <= 0.05.  (no action taken)
     B1      X, Y, Z:  36.47  73.14  43.47
4.2  Radius of line 6297 at 1.25E-4 <= 0.05.  (no action taken)
     B1      X, Y, Z:  37.52  77.2  42.5
4.2  Radius of line 6423 at 1.25E-4 <= 0.05.  (no action taken)
     B1      X, Y, Z:  37.93  85.56  46.71
4.2  Radius of line 6432 at 0.042 <= 0.05.  (no action taken)
     B1      X, Y, Z:  35.11  84.93  46.61
4.2  Radius of line 6440 at 1.25E-4 <= 0.05.  (no action taken)
     B1      X, Y, Z:  34.32  84.37  47.04
4.2  Radius of line 6616 at 1.25E-4 <= 0.05.  (no action taken)
     B1      X, Y, Z:  37.13  101.21  35.09
4.2  Radius of line 6631 at 0.045 <= 0.05.  (no action taken)
     B1      X, Y, Z:  33.07  98.21  36.0
4.2  Radius of line 6647 at 1.25E-4 <= 0.05.  (no action taken)
     B1      X, Y, Z:  31.66  98.9  37.0
4.2  Radius of line 6690 at 0.034 <= 0.05.  (no action taken)
     B1      X, Y, Z:  27.35  87.92  39.06
4.2  Radius of line 6704 at 1.25E-4 <= 0.05.  (no action taken)
     B1      X, Y, Z:  25.83  87.95  38.89
4.2  Radius of line 6723 at 0.048 <= 0.05.  (no action taken)
     B1      X, Y, Z:  25.42  90.7  37.71
4.2  Radius of line 6725 at 0.043 <= 0.05.  (no action taken)
     B1      X, Y, Z:  25.85  90.21  37.17
4.2  Radius of line 6825 at 0.027 <= 0.05.  (no action taken)
     B1      X, Y, Z:  23.48  87.56  28.28
4.2  Radius of line 6890 at 1.25E-4 <= 0.05.  (no action taken)
     B1      X, Y, Z:  27.39  92.29  38.96
4.2  Radius of line 6895 at 1.25E-4 <= 0.05.  (no action taken)
     B1      X, Y, Z:  29.41  89.59  37.34
4.5  Radius of terminal line 6933 at 0.452 >= 5.0 stdevs above the mean.  (no action taken)
     B1      X, Y, Z:  24.14  91.29  43.34
4.2  Radius of line 6972 at 1.25E-4 <= 0.05.  (no action taken)
     B1      X, Y, Z:  24.64  93.84  44.47
4.2  Radius of line 7125 at 0.049 <= 0.05.  (no action taken)
     B1      X, Y, Z:  24.28  95.96  32.14
4.2  Radius of line 7146 at 1.25E-4 <= 0.05.  (no action taken)
     B1      X, Y, Z:  19.89  94.37  30.33
4.2  Radius of line 7147 at 0.042 <= 0.05.  (no action taken)
     B1      X, Y, Z:  19.67  94.85  30.73
4.2  Radius of line 7289 at 0.043 <= 0.05.  (no action taken)
     B1      X, Y, Z:  25.46  95.2  20.8
4.2  Radius of line 7516 at 0.048 <= 0.05.  (no action taken)
     B1      X, Y, Z:  31.53  96.56  8.5
4.2  Radius of line 7571 at 0.046 <= 0.05.  (no action taken)
     B1      X, Y, Z:  28.21  98.98  6.0
4.2  Radius of line 7650 at 1.25E-4 <= 0.05.  (no action taken)
     B1      X, Y, Z:  32.9  107.34  7.83
4.2  Radius of line 7722 at 1.25E-4 <= 0.05.  (no action taken)
     B1      X, Y, Z:  33.74  112.15  4.91
4.2  Radius of line 7747 at 1.25E-4 <= 0.05.  (no action taken)
     B1      X, Y, Z:  33.49  111.95  5.59
4.2  Radius of line 7764 at 0.033 <= 0.05.  (no action taken)
     B1      X, Y, Z:  21.87  94.2  17.5
4.2  Radius of line 7774 at 0.018 <= 0.05.  (no action taken)
     B1      X, Y, Z:  22.69  97.45  24.33
4.2  Radius of line 7777 at 1.25E-4 <= 0.05.  (no action taken)
     B1      X, Y, Z:  23.3  98.0  24.96
4.2  Radius of line 7798 at 1.25E-4 <= 0.05.  (no action taken)
     B1      X, Y, Z:  25.89  98.12  23.58
4.2  Radius of line 7808 at 1.25E-4 <= 0.05.  (no action taken)
     B1      X, Y, Z:  19.44  96.75  25.92
4.2  Radius of line 7810 at 1.25E-4 <= 0.05.  (no action taken)
     B1      X, Y, Z:  20.71  97.2  27.53
4.2  Radius of line 7825 at 1.25E-4 <= 0.05.  (no action taken)
     B1      X, Y, Z:  19.14  98.56  30.39
4.2  Radius of line 7873 at 0.045 <= 0.05.  (no action taken)
     B1      X, Y, Z:  18.89  103.76  26.85
4.2  Radius of line 7939 at 0.034 <= 0.05.  (no action taken)
     B1      X, Y, Z:  25.8  107.93  29.07
4.2  Radius of line 8017 at 1.25E-4 <= 0.05.  (no action taken)
     B1      X, Y, Z:  17.98  107.96  22.76
4.2  Radius of line 8083 at 1.25E-4 <= 0.05.  (no action taken)
     B1      X, Y, Z:  21.83  108.09  22.8
4.2  Radius of line 8100 at 0.038 <= 0.05.  (no action taken)
     B1      X, Y, Z:  21.71  100.68  30.87
4.2  Radius of line 8304 at 1.25E-4 <= 0.05.  (no action taken)
     B1      X, Y, Z:  9.21  101.78  27.55
4.2  Radius of line 8306 at 0.044 <= 0.05.  (no action taken)
     B1      X, Y, Z:  8.33  101.37  27.39
4.2  Radius of line 8338 at 0.02 <= 0.05.  (no action taken)
     B1      X, Y, Z:  13.86  95.21  33.93
4.2  Radius of line 8345 at 1.25E-4 <= 0.05.  (no action taken)
     B1      X, Y, Z:  13.39  94.48  34.53
4.2  Radius of line 8485 at 0.022 <= 0.05.  (no action taken)
     B1      X, Y, Z:  18.62  105.54  33.46
4.2  Radius of line 8502 at 0.028 <= 0.05.  (no action taken)
     B1      X, Y, Z:  23.07  108.59  34.67
4.2  Radius of line 8530 at 0.037 <= 0.05.  (no action taken)
     B1      X, Y, Z:  22.91  109.98  35.36
4.2  Radius of line 8599 at 0.047 <= 0.05.  (no action taken)
     B1      X, Y, Z:  20.78  105.48  31.69
4.2  Radius of line 8600 at 1.25E-4 <= 0.05.  (no action taken)
     B1      X, Y, Z:  20.96  105.57  31.75
4.2  Radius of line 8787 at 1.25E-4 <= 0.05.  (no action taken)
     B1      X, Y, Z:  17.03  109.53  37.22
4.2  Radius of line 8813 at 0.044 <= 0.05.  (no action taken)
     B1      X, Y, Z:  18.28  112.04  37.35
4.2  Radius of line 8820 at 1.25E-4 <= 0.05.  (no action taken)
     B1      X, Y, Z:  17.96  112.04  37.46
4.2  Radius of line 8822 at 1.25E-4 <= 0.05.  (no action taken)
     B1      X, Y, Z:  19.87  106.84  38.38
4.2  Radius of line 8829 at 0.042 <= 0.05.  (no action taken)
     B1      X, Y, Z:  19.32  103.65  38.71
4.2  Radius of line 8856 at 0.032 <= 0.05.  (no action taken)
     B1      X, Y, Z:  21.01  97.29  38.31
4.2  Radius of line 8900 at 0.03 <= 0.05.  (no action taken)
     B1      X, Y, Z:  26.05  96.18  41.57
4.2  Radius of line 8924 at 1.25E-4 <= 0.05.  (no action taken)
     B1      X, Y, Z:  23.01  94.93  41.31
4.2  Radius of line 8988 at 0.05 <= 0.05.  (no action taken)
     B1      X, Y, Z:  23.57  87.59  47.99
4.2  Radius of line 9015 at 0.046 <= 0.05.  (no action taken)
     B1      X, Y, Z:  23.85  84.23  47.14
4.2  Radius of line 9039 at 1.25E-4 <= 0.05.  (no action taken)
     B1      X, Y, Z:  23.92  89.71  46.1
4.2  Radius of line 9098 at 0.05 <= 0.05.  (no action taken)
     B1      X, Y, Z:  22.46  84.37  43.88
4.2  Radius of line 9099 at 1.25E-4 <= 0.05.  (no action taken)
     B1      X, Y, Z:  22.42  84.25  43.82
4.2  Radius of line 9109 at 1.25E-4 <= 0.05.  (no action taken)
     B1      X, Y, Z:  22.91  81.84  44.96
4.2  Radius of line 9114 at 0.042 <= 0.05.  (no action taken)
     B1      X, Y, Z:  23.94  84.45  43.79
4.2  Radius of line 9120 at 1.25E-4 <= 0.05.  (no action taken)
     B1      X, Y, Z:  29.25  88.75  42.17
4.2  Radius of line 9199 at 1.25E-4 <= 0.05.  (no action taken)
     B1      X, Y, Z:  38.85  73.09  42.93
4.2  Radius of line 9201 at 1.25E-4 <= 0.05.  (no action taken)
     B1      X, Y, Z:  37.93  71.45  43.2
4.2  Radius of line 9205 at 0.046 <= 0.05.  (no action taken)
     B1      X, Y, Z:  37.39  71.31  42.88
4.2  Radius of line 9207 at 1.25E-4 <= 0.05.  (no action taken)
     B1      X, Y, Z:  36.78  71.71  43.96
4.2  Radius of line 9282 at 0.05 <= 0.05.  (no action taken)
     B1      X, Y, Z:  40.49  71.73  46.74
4.2  Radius of line 9283 at 0.042 <= 0.05.  (no action taken)
     B1      X, Y, Z:  40.53  71.82  46.68
4.2  Radius of line 9292 at 1.25E-4 <= 0.05.  (no action taken)
     B1      X, Y, Z:  41.17  73.0  46.57
4.2  Radius of line 9322 at 0.039 <= 0.05.  (no action taken)
     B1      X, Y, Z:  35.36  73.51  45.93
4.2  Radius of line 9338 at 1.25E-4 <= 0.05.  (no action taken)
     B1      X, Y, Z:  34.97  74.87  44.93
4.2  Radius of line 9353 at 1.25E-4 <= 0.05.  (no action taken)
     B1      X, Y, Z:  29.42  64.18  42.17
4.2  Radius of line 9569 at 1.25E-4 <= 0.05.  (no action taken)
     B1      X, Y, Z:  33.1  88.93  33.21
4.2  Radius of line 9616 at 0.043 <= 0.05.  (no action taken)
     B1      X, Y, Z:  35.96  94.6  30.76
4.2  Radius of line 9667 at 0.025 <= 0.05.  (no action taken)
     B1      X, Y, Z:  37.78  95.0  28.55
4.2  Radius of line 9668 at 0.036 <= 0.05.  (no action taken)
     B1      X, Y, Z:  37.92  95.12  28.39
4.2  Radius of line 9798 at 0.043 <= 0.05.  (no action taken)
     B1      X, Y, Z:  34.4  105.1  29.42
4.2  Radius of line 9808 at 0.042 <= 0.05.  (no action taken)
     B1      X, Y, Z:  35.06  104.6  28.76
4.2  Radius of line 9859 at 0.04 <= 0.05.  (no action taken)
     B1      X, Y, Z:  36.45  105.23  28.71
4.2  Radius of line 9867 at 1.25E-4 <= 0.05.  (no action taken)
     B1      X, Y, Z:  36.39  104.03  28.51
4.2  Radius of line 9901 at 1.25E-4 <= 0.05.  (no action taken)
     B1      X, Y, Z:  35.6  98.54  28.03
4.2  Radius of line 9932 at 0.047 <= 0.05.  (no action taken)
     B1      X, Y, Z:  37.57  98.62  28.92
4.2  Radius of line 9960 at 0.05 <= 0.05.  (no action taken)
     B1      X, Y, Z:  37.56  97.09  29.07
4.2  Radius of line 9975 at 1.25E-4 <= 0.05.  (no action taken)
     B1      X, Y, Z:  39.22  99.01  30.12
4.2  Radius of line 10063 at 1.25E-4 <= 0.05.  (no action taken)
     B1      X, Y, Z:  25.62  81.25  29.85
4.2  Radius of line 10260 at 1.25E-4 <= 0.05.  (no action taken)
     B1      X, Y, Z:  31.42  100.9  16.12
4.2  Radius of line 10270 at 0.042 <= 0.05.  (no action taken)
     B1      X, Y, Z:  31.76  102.79  19.32
4.2  Radius of line 10274 at 0.033 <= 0.05.  (no action taken)
     B1      X, Y, Z:  31.8  103.09  19.69
4.2  Radius of line 10520 at 0.045 <= 0.05.  (no action taken)
     B1      X, Y, Z:  43.04  85.54  12.09
4.2  Radius of line 10521 at 0.036 <= 0.05.  (no action taken)
     B1      X, Y, Z:  43.0  85.46  11.97
4.2  Radius of line 10522 at 0.041 <= 0.05.  (no action taken)
     B1      X, Y, Z:  41.99  87.0  13.73
4.2  Radius of line 10523 at 0.028 <= 0.05.  (no action taken)
     B1      X, Y, Z:  42.57  93.29  18.33
4.2  Radius of line 10540 at 0.04 <= 0.05.  (no action taken)
     B1      X, Y, Z:  44.14  96.14  19.3
4.2  Radius of line 10553 at 0.024 <= 0.05.  (no action taken)
     B1      X, Y, Z:  45.46  97.26  18.78
4.2  Radius of line 10600 at 0.039 <= 0.05.  (no action taken)
     B1      X, Y, Z:  36.82  90.43  16.05
4.2  Radius of line 10617 at 0.048 <= 0.05.  (no action taken)
     B1      X, Y, Z:  30.48  97.51  16.44
4.2  Radius of line 10637 at 1.25E-4 <= 0.05.  (no action taken)
     B1      X, Y, Z:  29.0  96.73  18.6
4.2  Radius of line 10644 at 0.05 <= 0.05.  (no action taken)
     B1      X, Y, Z:  23.96  85.81  22.67
4.2  Radius of line 10658 at 1.25E-4 <= 0.05.  (no action taken)
     B1      X, Y, Z:  22.62  86.62  22.46
4.2  Radius of line 10673 at 0.04 <= 0.05.  (no action taken)
     B1      X, Y, Z:  22.98  84.43  23.94
4.2  Radius of line 10721 at 1.25E-4 <= 0.05.  (no action taken)
     B1      X, Y, Z:  24.98  83.2  22.6
4.2  Radius of line 10747 at 1.25E-4 <= 0.05.  (no action taken)
     B1      X, Y, Z:  26.12  84.73  19.92
4.2  Radius of line 10803 at 0.05 <= 0.05.  (no action taken)
     B1      X, Y, Z:  30.96  67.7  33.02
4.2  Radius of line 10810 at 1.25E-4 <= 0.05.  (no action taken)
     B1      X, Y, Z:  28.3  65.79  35.14
4.2  Radius of line 10859 at 0.05 <= 0.05.  (no action taken)
     B1      X, Y, Z:  25.98  58.85  47.04
4.2  Radius of line 10888 at 1.25E-4 <= 0.05.  (no action taken)
     B1      X, Y, Z:  25.14  56.36  43.97
4.2  Radius of line 10900 at 0.049 <= 0.05.  (no action taken)
     B1      X, Y, Z:  27.64  56.15  45.77
4.2  Radius of line 10908 at 1.25E-4 <= 0.05.  (no action taken)
     B1      X, Y, Z:  25.55  55.21  44.6
4.2  Radius of line 10910 at 0.045 <= 0.05.  (no action taken)
     B1      X, Y, Z:  25.66  58.92  46.74
4.2  Radius of line 10937 at 0.044 <= 0.05.  (no action taken)
     B1      X, Y, Z:  22.01  58.85  47.13
4.2  Radius of line 10947 at 1.25E-4 <= 0.05.  (no action taken)
     B1      X, Y, Z:  21.82  59.11  47.92
4.2  Radius of line 10971 at 1.25E-4 <= 0.05.  (no action taken)
     B1      X, Y, Z:  18.69  57.14  47.57
4.2  Radius of line 10991 at 0.048 <= 0.05.  (no action taken)
     B1      X, Y, Z:  22.66  56.96  48.2
4.2  Radius of line 11059 at 1.25E-4 <= 0.05.  (no action taken)
     B1      X, Y, Z:  16.89  57.96  43.95
4.2  Radius of line 11067 at 0.023 <= 0.05.  (no action taken)
     B1      X, Y, Z:  20.35  57.78  46.17
4.2  Radius of line 11306 at 1.25E-4 <= 0.05.  (no action taken)
     B1      X, Y, Z:  11.92  61.77  44.11
4.2  Radius of line 11339 at 0.04 <= 0.05.  (no action taken)
     B1      X, Y, Z:  11.22  62.39  43.77
4.2  Radius of line 11405 at 0.04 <= 0.05.  (no action taken)
     B1      X, Y, Z:  10.91  63.32  43.92
4.2  Radius of line 11418 at 0.045 <= 0.05.  (no action taken)
     B1      X, Y, Z:  15.99  64.04  43.81
4.2  Radius of line 11521 at 1.25E-4 <= 0.05.  (no action taken)
     B1      X, Y, Z:  17.3  67.2  30.64
4.2  Radius of line 11595 at 0.048 <= 0.05.  (no action taken)
     B1      X, Y, Z:  19.48  70.06  31.16
4.2  Radius of line 11606 at 0.023 <= 0.05.  (no action taken)
     B1      X, Y, Z:  23.62  69.39  30.35
4.2  Radius of line 11633 at 1.25E-4 <= 0.05.  (no action taken)
     B1      X, Y, Z:  22.71  70.68  27.1
4.2  Radius of line 11645 at 1.25E-4 <= 0.05.  (no action taken)
     B1      X, Y, Z:  20.26  69.18  27.96
4.2  Radius of line 11725 at 1.25E-4 <= 0.05.  (no action taken)
     B1      X, Y, Z:  20.69  68.03  25.6
4.2  Radius of line 11747 at 0.021 <= 0.05.  (no action taken)
     B1      X, Y, Z:  21.66  67.4  26.19
4.2  Radius of line 11760 at 1.25E-4 <= 0.05.  (no action taken)
     B1      X, Y, Z:  21.32  66.73  28.51
4.2  Radius of line 12027 at 0.046 <= 0.05.  (no action taken)
     B1      X, Y, Z:  11.58  72.56  39.07
4.2  Radius of line 12034 at 1.25E-4 <= 0.05.  (no action taken)
     B1      X, Y, Z:  11.81  72.15  39.72
4.2  Radius of line 12096 at 1.25E-4 <= 0.05.  (no action taken)
     B1      X, Y, Z:  5.45  74.0  38.2
4.2  Radius of line 12132 at 0.023 <= 0.05.  (no action taken)
     B1      X, Y, Z:  3.12  70.95  42.89
4.2  Radius of line 12169 at 0.047 <= 0.05.  (no action taken)
     B1      X, Y, Z:  10.68  74.28  38.71
4.2  Radius of line 12221 at 0.045 <= 0.05.  (no action taken)
     B1      X, Y, Z:  13.33  81.4  37.65
4.2  Radius of line 12370 at 0.05 <= 0.05.  (no action taken)
     B1      X, Y, Z:  1.78  77.76  43.86
4.2  Radius of line 12403 at 0.041 <= 0.05.  (no action taken)
     B1      X, Y, Z:  3.0  77.62  45.54
4.2  Radius of line 12462 at 1.25E-4 <= 0.05.  (no action taken)
     B1      X, Y, Z:  0.79  75.26  50.17
4.2  Radius of line 12493 at 0.05 <= 0.05.  (no action taken)
     B1      X, Y, Z:  5.21  78.23  47.57
4.2  Radius of line 12508 at 0.04 <= 0.05.  (no action taken)
     B1      X, Y, Z:  5.37  81.03  47.42
4.2  Radius of line 12513 at 0.044 <= 0.05.  (no action taken)
     B1      X, Y, Z:  13.08  81.37  43.27
4.2  Radius of line 12514 at 0.021 <= 0.05.  (no action taken)
     B1      X, Y, Z:  13.16  81.29  43.27
4.2  Radius of line 12518 at 1.25E-4 <= 0.05.  (no action taken)
     B1      X, Y, Z:  13.5  81.62  43.0
4.2  Radius of line 12718 at 0.041 <= 0.05.  (no action taken)
     B1      X, Y, Z:  2.14  78.64  35.03
4.2  Radius of line 12720 at 1.25E-4 <= 0.05.  (no action taken)
     B1      X, Y, Z:  1.05  78.32  34.89
4.2  Radius of line 12744 at 1.25E-4 <= 0.05.  (no action taken)
     B1      X, Y, Z:  4.8  79.62  37.17
4.2  Radius of line 12786 at 0.046 <= 0.05.  (no action taken)
     B1      X, Y, Z:  7.95  83.71  34.0
4.2  Radius of line 12800 at 0.047 <= 0.05.  (no action taken)
     B1      X, Y, Z:  8.83  84.76  33.1
4.2  Radius of line 12871 at 1.25E-4 <= 0.05.  (no action taken)
     B1      X, Y, Z:  9.93  89.62  31.71
4.2  Radius of line 12898 at 0.043 <= 0.05.  (no action taken)
     B1      X, Y, Z:  9.89  91.65  30.1
4.2  Radius of line 12923 at 0.049 <= 0.05.  (no action taken)
     B1      X, Y, Z:  7.75  94.93  30.87
4.2  Radius of line 12991 at 0.032 <= 0.05.  (no action taken)
     B1      X, Y, Z:  5.58  101.53  32.0
4.2  Radius of line 13047 at 0.046 <= 0.05.  (no action taken)
     B1      X, Y, Z:  4.8  98.18  34.92
4.2  Radius of line 13065 at 1.25E-4 <= 0.05.  (no action taken)
     B1      X, Y, Z:  4.42  98.26  34.28
4.2  Radius of line 13132 at 1.25E-4 <= 0.05.  (no action taken)
     B1      X, Y, Z:  -0.26  96.67  31.82
4.2  Radius of line 13264 at 1.25E-4 <= 0.05.  (no action taken)
     B1      X, Y, Z:  0.07  97.45  33.04
4.2  Radius of line 13311 at 0.049 <= 0.05.  (no action taken)
     B1      X, Y, Z:  0.93  95.79  30.48
4.2  Radius of line 13334 at 0.046 <= 0.05.  (no action taken)
     B1      X, Y, Z:  10.49  88.5  33.06
4.2  Radius of line 13350 at 0.023 <= 0.05.  (no action taken)
     B1      X, Y, Z:  7.76  88.42  32.25
4.2  Radius of line 13364 at 1.25E-4 <= 0.05.  (no action taken)
     B1      X, Y, Z:  10.85  88.18  31.35
4.2  Radius of line 13395 at 0.031 <= 0.05.  (no action taken)
     B1      X, Y, Z:  8.59  80.7  33.1
4.2  Radius of line 13406 at 1.25E-4 <= 0.05.  (no action taken)
     B1      X, Y, Z:  11.48  79.39  32.59
4.2  Radius of line 13409 at 0.044 <= 0.05.  (no action taken)
     B1      X, Y, Z:  9.46  78.9  32.71
4.2  Radius of line 13454 at 0.045 <= 0.05.  (no action taken)
     B1      X, Y, Z:  3.99  66.59  34.34
4.2  Radius of line 13469 at 1.25E-4 <= 0.05.  (no action taken)
     B1      X, Y, Z:  6.92  70.12  35.32
4.2  Radius of line 13475 at 0.034 <= 0.05.  (no action taken)
     B1      X, Y, Z:  6.57  69.17  35.28
4.2  Radius of line 13512 at 1.25E-4 <= 0.05.  (no action taken)
     B1      X, Y, Z:  14.25  71.7  34.14
4.2  Radius of line 13580 at 0.044 <= 0.05.  (no action taken)
     B1      X, Y, Z:  6.71  66.95  25.94
4.2  Radius of line 13607 at 0.048 <= 0.05.  (no action taken)
     B1      X, Y, Z:  1.7  67.59  25.07
4.2  Radius of line 13680 at 1.25E-4 <= 0.05.  (no action taken)
     B1      X, Y, Z:  -9.5  66.48  21.07
4.2  Radius of line 13712 at 0.037 <= 0.05.  (no action taken)
     B1      X, Y, Z:  -11.78  64.89  19.19
4.2  Radius of line 13727 at 0.046 <= 0.05.  (no action taken)
     B1      X, Y, Z:  -12.02  65.6  17.08
4.2  Radius of line 13768 at 0.045 <= 0.05.  (no action taken)
     B1      X, Y, Z:  -16.5  67.5  17.51
4.2  Radius of line 13776 at 0.048 <= 0.05.  (no action taken)
     B1      X, Y, Z:  -13.97  68.04  18.71
4.2  Radius of line 13821 at 1.25E-4 <= 0.05.  (no action taken)
     B1      X, Y, Z:  -17.3  66.03  17.55
4.2  Radius of line 13827 at 0.05 <= 0.05.  (no action taken)
     B1      X, Y, Z:  -15.67  66.96  20.5
4.2  Radius of line 13843 at 1.25E-4 <= 0.05.  (no action taken)
     B1      X, Y, Z:  -12.3  64.81  20.48
4.2  Radius of line 13929 at 0.039 <= 0.05.  (no action taken)
     B1      X, Y, Z:  9.36  70.62  25.19
4.2  Radius of line 13975 at 0.041 <= 0.05.  (no action taken)
     B1      X, Y, Z:  13.35  74.04  23.73
4.2  Radius of line 13990 at 1.25E-4 <= 0.05.  (no action taken)
     B1      X, Y, Z:  5.91  67.48  26.3
4.2  Radius of line 14069 at 0.048 <= 0.05.  (no action taken)
     B1      X, Y, Z:  6.0  60.49  24.78
4.2  Radius of line 14104 at 0.033 <= 0.05.  (no action taken)
     B1      X, Y, Z:  5.95  63.27  22.19
4.2  Radius of line 14125 at 0.024 <= 0.05.  (no action taken)
     B1      X, Y, Z:  5.63  62.82  19.76
4.2  Radius of line 14164 at 0.039 <= 0.05.  (no action taken)
     B1      X, Y, Z:  11.9  66.34  25.39
4.2  Radius of line 14169 at 1.25E-4 <= 0.05.  (no action taken)
     B1      X, Y, Z:  12.52  66.68  25.44
4.2  Radius of line 14352 at 0.034 <= 0.05.  (no action taken)
     B1      X, Y, Z:  -3.77  80.54  29.28
4.2  Radius of line 14369 at 0.026 <= 0.05.  (no action taken)
     B1      X, Y, Z:  -1.63  81.25  28.91
4.2  Radius of line 14372 at 1.25E-4 <= 0.05.  (no action taken)
     B1      X, Y, Z:  -1.36  81.34  29.19
4.2  Radius of line 14431 at 1.25E-4 <= 0.05.  (no action taken)
     B1      X, Y, Z:  -5.34  82.4  26.69
4.2  Radius of line 14442 at 0.025 <= 0.05.  (no action taken)
     B1      X, Y, Z:  -4.83  80.51  25.8
4.2  Radius of line 14495 at 0.047 <= 0.05.  (no action taken)
     B1      X, Y, Z:  0.61  83.68  25.35
4.2  Radius of line 14502 at 1.25E-4 <= 0.05.  (no action taken)
     B1      X, Y, Z:  0.42  83.42  26.17
4.2  Radius of line 14508 at 1.25E-4 <= 0.05.  (no action taken)
     B1      X, Y, Z:  2.06  83.79  24.55
4.2  Radius of line 14595 at 1.25E-4 <= 0.05.  (no action taken)
     B1      X, Y, Z:  6.48  90.9  22.17
4.2  Radius of line 14772 at 1.25E-4 <= 0.05.  (no action taken)
     B1      X, Y, Z:  12.76  88.75  16.46
4.2  Radius of line 14818 at 1.25E-4 <= 0.05.  (no action taken)
     B1      X, Y, Z:  14.93  87.64  13.06
4.2  Radius of line 14904 at 0.041 <= 0.05.  (no action taken)
     B1      X, Y, Z:  7.12  90.18  17.19
4.2  Radius of line 15025 at 0.048 <= 0.05.  (no action taken)
     B1      X, Y, Z:  10.97  96.73  14.49
4.2  Radius of line 15057 at 1.25E-4 <= 0.05.  (no action taken)
     B1      X, Y, Z:  10.06  93.79  10.61
4.2  Radius of line 15062 at 1.25E-4 <= 0.05.  (no action taken)
     B1      X, Y, Z:  9.58  95.01  10.81
4.2  Radius of line 15066 at 1.25E-4 <= 0.05.  (no action taken)
     B1      X, Y, Z:  5.62  90.2  17.17
4.2  Radius of line 15069 at 0.045 <= 0.05.  (no action taken)
     B1      X, Y, Z:  5.99  90.73  17.42
4.2  Radius of line 15073 at 1.25E-4 <= 0.05.  (no action taken)
     B1      X, Y, Z:  5.66  87.76  19.6
4.2  Radius of line 15078 at 0.036 <= 0.05.  (no action taken)
     B1      X, Y, Z:  4.32  86.93  21.1
4.2  Radius of line 15115 at 1.25E-4 <= 0.05.  (no action taken)
     B1      X, Y, Z:  6.73  86.7  23.3
4.2  Radius of line 15125 at 1.25E-4 <= 0.05.  (no action taken)
     B1      X, Y, Z:  5.69  85.51  23.6
4.2  Radius of line 15138 at 1.25E-4 <= 0.05.  (no action taken)
     B1      X, Y, Z:  8.47  87.93  24.41
4.2  Radius of line 15202 at 1.25E-4 <= 0.05.  (no action taken)
     B1      X, Y, Z:  12.44  89.09  23.21
4.2  Radius of line 15215 at 0.05 <= 0.05.  (no action taken)
     B1      X, Y, Z:  12.53  90.09  22.75
4.2  Radius of line 15233 at 0.045 <= 0.05.  (no action taken)
     B1      X, Y, Z:  11.41  89.42  21.76
4.2  Radius of line 15246 at 1.25E-4 <= 0.05.  (no action taken)
     B1      X, Y, Z:  10.41  90.84  21.0
4.2  Radius of line 15251 at 1.25E-4 <= 0.05.  (no action taken)
     B1      X, Y, Z:  11.5  87.31  23.78
4.2  Radius of line 15334 at 1.25E-4 <= 0.05.  (no action taken)
     B1      X, Y, Z:  -7.45  78.29  29.48
4.2  Radius of line 15364 at 1.25E-4 <= 0.05.  (no action taken)
     B1      X, Y, Z:  -9.57  76.32  31.53
4.2  Radius of line 15424 at 1.25E-4 <= 0.05.  (no action taken)
     B1      X, Y, Z:  -8.77  76.67  33.97
4.2  Radius of line 15458 at 1.25E-4 <= 0.05.  (no action taken)
     B1      X, Y, Z:  -11.42  75.15  36.53
4.2  Radius of line 15484 at 0.04 <= 0.05.  (no action taken)
     B1      X, Y, Z:  -16.16  75.73  29.23
4.2  Radius of line 15519 at 1.25E-4 <= 0.05.  (no action taken)
     B1      X, Y, Z:  -16.28  81.14  32.61
4.2  Radius of line 15586 at 0.035 <= 0.05.  (no action taken)
     B1      X, Y, Z:  -16.92  82.89  31.71
4.2  Radius of line 15602 at 0.048 <= 0.05.  (no action taken)
     B1      X, Y, Z:  -17.37  82.17  34.82
4.2  Radius of line 15633 at 0.039 <= 0.05.  (no action taken)
     B1      X, Y, Z:  -18.37  81.09  33.36
4.2  Radius of line 15634 at 0.048 <= 0.05.  (no action taken)
     B1      X, Y, Z:  -18.17  81.18  33.25
4.2  Radius of line 15683 at 0.039 <= 0.05.  (no action taken)
     B1      X, Y, Z:  -12.17  80.37  35.68
4.2  Radius of line 15684 at 0.044 <= 0.05.  (no action taken)
     B1      X, Y, Z:  -12.92  81.95  35.49
4.2  Radius of line 15780 at 1.25E-4 <= 0.05.  (no action taken)
     B1      X, Y, Z:  -10.0  89.09  34.46
4.2  Radius of line 15808 at 1.25E-4 <= 0.05.  (no action taken)
     B1      X, Y, Z:  -5.01  87.04  35.78
4.2  Radius of line 15835 at 1.25E-4 <= 0.05.  (no action taken)
     B1      X, Y, Z:  -3.77  87.73  36.17
4.2  Radius of line 15908 at 1.25E-4 <= 0.05.  (no action taken)
     B1      X, Y, Z:  2.5  95.15  39.2
4.2  Radius of line 15993 at 1.25E-4 <= 0.05.  (no action taken)
     B1      X, Y, Z:  -0.02  86.31  32.67
4.2  Radius of line 16005 at 1.25E-4 <= 0.05.  (no action taken)
     B1      X, Y, Z:  -3.31  87.9  34.92
4.2  Radius of line 16010 at 1.25E-4 <= 0.05.  (no action taken)
     B1      X, Y, Z:  -4.04  87.76  34.86
4.2  Radius of line 16036 at 0.05 <= 0.05.  (no action taken)
     B1      X, Y, Z:  -7.32  85.76  36.22
4.2  Radius of line 16068 at 1.25E-4 <= 0.05.  (no action taken)
     B1      X, Y, Z:  -10.71  90.56  33.28
4.2  Radius of line 16075 at 0.043 <= 0.05.  (no action taken)
     B1      X, Y, Z:  -10.77  87.32  34.49
4.2  Radius of line 16142 at 0.045 <= 0.05.  (no action taken)
     B1      X, Y, Z:  -13.36  89.96  30.67
4.2  Radius of line 16222 at 1.25E-4 <= 0.05.  (no action taken)
     B1      X, Y, Z:  -5.67  89.62  30.42
4.2  Radius of line 16224 at 1.25E-4 <= 0.05.  (no action taken)
     B1      X, Y, Z:  -5.12  89.45  30.73
4.2  Radius of line 16241 at 0.048 <= 0.05.  (no action taken)
     B1      X, Y, Z:  -8.24  90.92  31.8
4.2  Radius of line 16249 at 0.049 <= 0.05.  (no action taken)
     B1      X, Y, Z:  -8.27  90.59  32.78
4.2  Radius of line 16251 at 1.25E-4 <= 0.05.  (no action taken)
     B1      X, Y, Z:  -7.95  90.65  32.82
4.2  Radius of line 16260 at 0.028 <= 0.05.  (no action taken)
     B1      X, Y, Z:  -9.33  88.9  31.1
4.2  Radius of line 16282 at 0.047 <= 0.05.  (no action taken)
     B1      X, Y, Z:  -6.24  89.95  31.42
4.2  Radius of line 16329 at 1.25E-4 <= 0.05.  (no action taken)
     B1      X, Y, Z:  -6.75  88.43  27.96
4.2  Radius of line 16345 at 0.05 <= 0.05.  (no action taken)
     B1      X, Y, Z:  -5.92  91.01  26.87
4.2  Radius of line 16365 at 0.047 <= 0.05.  (no action taken)
     B1      X, Y, Z:  -8.44  90.29  28.0
4.2  Radius of line 16382 at 0.046 <= 0.05.  (no action taken)
     B1      X, Y, Z:  -9.25  90.57  27.48
4.2  Radius of line 16406 at 0.047 <= 0.05.  (no action taken)
     B1      X, Y, Z:  -9.55  88.54  31.67
4.2  Radius of line 16490 at 0.028 <= 0.05.  (no action taken)
     B1      X, Y, Z:  -11.9  78.9  37.32
4.2  Radius of line 16497 at 1.25E-4 <= 0.05.  (no action taken)
     B1      X, Y, Z:  -12.16  77.96  37.88
4.2  Radius of line 16506 at 1.25E-4 <= 0.05.  (no action taken)
     B1      X, Y, Z:  -10.74  79.14  38.96
4.2  Radius of line 16540 at 1.25E-4 <= 0.05.  (no action taken)
     B1      X, Y, Z:  -14.75  79.92  35.92
4.2  Radius of line 16622 at 0.031 <= 0.05.  (no action taken)
     B1      X, Y, Z:  -21.1  77.34  29.57
4.2  Radius of line 16624 at 1.25E-4 <= 0.05.  (no action taken)
     B1      X, Y, Z:  -20.85  77.23  29.57
4.2  Radius of line 16640 at 1.25E-4 <= 0.05.  (no action taken)
     B1      X, Y, Z:  -16.42  76.34  28.62
4.2  Radius of line 16642 at 0.012 <= 0.05.  (no action taken)
     B1      X, Y, Z:  -16.44  76.25  29.05
4.2  Radius of line 16651 at 1.25E-4 <= 0.05.  (no action taken)
     B1      X, Y, Z:  -16.92  76.45  28.55
4.2  Radius of line 16678 at 1.25E-4 <= 0.05.  (no action taken)
     B1      X, Y, Z:  -16.98  76.37  27.28
4.2  Radius of line 16688 at 1.25E-4 <= 0.05.  (no action taken)
     B1      X, Y, Z:  -15.39  76.43  26.55
4.2  Radius of line 16772 at 0.026 <= 0.05.  (no action taken)
     B1      X, Y, Z:  -13.6  78.95  29.05
4.2  Radius of line 16777 at 1.25E-4 <= 0.05.  (no action taken)
     B1      X, Y, Z:  -10.51  74.68  27.8
4.2  Radius of line 16788 at 1.25E-4 <= 0.05.  (no action taken)
     B1      X, Y, Z:  -9.71  74.93  25.98
4.2  Radius of line 16853 at 1.25E-4 <= 0.05.  (no action taken)
     B1      X, Y, Z:  5.16  73.12  33.56
4.2  Radius of line 16884 at 0.033 <= 0.05.  (no action taken)
     B1      X, Y, Z:  3.02  70.04  29.6
4.2  Radius of line 16939 at 1.25E-4 <= 0.05.  (no action taken)
     B1      X, Y, Z:  10.38  63.25  37.71
4.2  Radius of line 17030 at 1.25E-4 <= 0.05.  (no action taken)
     B1      X, Y, Z:  8.11  63.02  34.7
4.2  Radius of line 17034 at 1.25E-4 <= 0.05.  (no action taken)
     B1      X, Y, Z:  7.78  63.36  36.77
4.2  Radius of line 17040 at 1.25E-4 <= 0.05.  (no action taken)
     B1      X, Y, Z:  9.53  65.56  36.64
4.2  Radius of line 17159 at 0.043 <= 0.05.  (no action taken)
     B1      X, Y, Z:  24.82  62.27  50.32
4.2  Radius of line 17189 at 1.25E-4 <= 0.05.  (no action taken)
     B1      X, Y, Z:  23.78  63.21  48.75
4.2  Radius of line 17226 at 1.25E-4 <= 0.05.  (no action taken)
     B1      X, Y, Z:  26.23  60.6  55.24
4.2  Radius of line 17235 at 0.044 <= 0.05.  (no action taken)
     B1      X, Y, Z:  25.03  61.75  55.14
4.2  Radius of line 17275 at 0.04 <= 0.05.  (no action taken)
     B1      X, Y, Z:  29.58  60.88  56.96
4.2  Radius of line 17385 at 1.25E-4 <= 0.05.  (no action taken)
     B1      X, Y, Z:  10.1  59.9  54.79
4.2  Radius of line 17397 at 1.25E-4 <= 0.05.  (no action taken)
     B1      X, Y, Z:  11.58  59.47  53.64
4.2  Radius of line 17447 at 0.039 <= 0.05.  (no action taken)
     B1      X, Y, Z:  8.52  65.89  54.7
4.2  Radius of line 17570 at 0.048 <= 0.05.  (no action taken)
     B1      X, Y, Z:  5.29  71.28  46.67
4.2  Radius of line 17661 at 1.25E-4 <= 0.05.  (no action taken)
     B1      X, Y, Z:  1.9  73.18  47.35
4.2  Radius of line 17715 at 1.25E-4 <= 0.05.  (no action taken)
     B1      X, Y, Z:  0.08  69.93  49.27
4.2  Radius of line 17778 at 1.25E-4 <= 0.05.  (no action taken)
     B1      X, Y, Z:  1.65  67.12  50.32
4.2  Radius of line 17829 at 0.028 <= 0.05.  (no action taken)
     B1      X, Y, Z:  -1.33  70.25  44.4
4.2  Radius of line 17851 at 0.035 <= 0.05.  (no action taken)
     B1      X, Y, Z:  -3.58  69.56  46.53
4.2  Radius of line 17907 at 1.25E-4 <= 0.05.  (no action taken)
     B1      X, Y, Z:  3.45  66.9  42.03
4.2  Radius of line 17911 at 0.019 <= 0.05.  (no action taken)
     B1      X, Y, Z:  1.62  68.92  42.68
4.2  Radius of line 17920 at 0.043 <= 0.05.  (no action taken)
     B1      X, Y, Z:  2.6  69.04  43.28
4.2  Radius of line 17937 at 0.036 <= 0.05.  (no action taken)
     B1      X, Y, Z:  1.33  69.76  41.6
4.2  Radius of line 17956 at 1.25E-4 <= 0.05.  (no action taken)
     B1      X, Y, Z:  -0.08  70.54  40.71
4.2  Radius of line 17976 at 0.018 <= 0.05.  (no action taken)
     B1      X, Y, Z:  0.93  68.28  45.03
4.2  Radius of line 18005 at 1.25E-4 <= 0.05.  (no action taken)
     B1      X, Y, Z:  -0.96  65.32  49.75
4.2  Radius of line 18009 at 1.25E-4 <= 0.05.  (no action taken)
     B1      X, Y, Z:  3.72  68.06  49.95
4.2  Radius of line 18016 at 0.025 <= 0.05.  (no action taken)
     B1      X, Y, Z:  9.58  65.43  51.6
4.2  Radius of line 18022 at 0.046 <= 0.05.  (no action taken)
     B1      X, Y, Z:  6.13  64.07  51.86
4.2  Radius of line 18043 at 0.046 <= 0.05.  (no action taken)
     B1      X, Y, Z:  8.99  61.84  52.18
4.2  Radius of line 18045 at 0.042 <= 0.05.  (no action taken)
     B1      X, Y, Z:  8.76  61.89  52.03
4.2  Radius of line 18124 at 0.05 <= 0.05.  (no action taken)
     B1      X, Y, Z:  21.87  69.54  52.7
4.2  Radius of line 18132 at 1.25E-4 <= 0.05.  (no action taken)
     B1      X, Y, Z:  22.87  70.65  50.54
4.2  Radius of line 18152 at 1.25E-4 <= 0.05.  (no action taken)
     B1      X, Y, Z:  20.55  70.9  51.35
4.2  Radius of line 18170 at 0.047 <= 0.05.  (no action taken)
     B1      X, Y, Z:  18.25  69.78  50.71
4.2  Radius of line 18257 at 0.05 <= 0.05.  (no action taken)
     B1      X, Y, Z:  33.46  55.84  51.54
4.2  Radius of line 18328 at 1.25E-4 <= 0.05.  (no action taken)
     B1      X, Y, Z:  39.42  58.27  49.35
4.2  Radius of line 18358 at 0.04 <= 0.05.  (no action taken)
     B1      X, Y, Z:  38.03  57.54  50.32
4.2  Radius of line 18418 at 0.047 <= 0.05.  (no action taken)
     B1      X, Y, Z:  36.32  64.5  46.61
4.2  Radius of line 18421 at 1.25E-4 <= 0.05.  (no action taken)
     B1      X, Y, Z:  36.7  64.93  46.67
4.2  Radius of line 18434 at 0.05 <= 0.05.  (no action taken)
     B1      X, Y, Z:  39.53  63.1  50.43
4.2  Radius of line 18458 at 0.049 <= 0.05.  (no action taken)
     B1      X, Y, Z:  43.06  62.35  51.46
4.2  Radius of line 18488 at 0.046 <= 0.05.  (no action taken)
     B1      X, Y, Z:  40.61  64.34  50.17
4.2  Radius of line 18532 at 1.25E-4 <= 0.05.  (no action taken)
     B1      X, Y, Z:  36.78  56.06  49.95
4.2  Radius of line 18641 at 1.25E-4 <= 0.05.  (no action taken)
     B1      X, Y, Z:  51.42  39.67  42.59
4.2  Radius of line 18646 at 0.022 <= 0.05.  (no action taken)
     B1      X, Y, Z:  49.31  36.0  42.32
4.2  Radius of line 18722 at 0.044 <= 0.05.  (no action taken)
     B1      X, Y, Z:  44.34  40.1  45.93
4.2  Radius of line 18730 at 1.25E-4 <= 0.05.  (no action taken)
     B1      X, Y, Z:  43.06  39.03  46.43
4.2  Radius of line 18759 at 1.25E-4 <= 0.05.  (no action taken)
     B1      X, Y, Z:  44.72  37.34  47.7
4.2  Radius of line 18897 at 0.049 <= 0.05.  (no action taken)
     B1      X, Y, Z:  50.75  38.17  46.35
4.2  Radius of line 18983 at 1.25E-4 <= 0.05.  (no action taken)
     B1      X, Y, Z:  38.75  33.29  44.7
4.2  Radius of line 18988 at 0.044 <= 0.05.  (no action taken)
     B1      X, Y, Z:  44.06  34.32  44.61
4.2  Radius of line 19074 at 1.25E-4 <= 0.05.  (no action taken)
     B1      X, Y, Z:  57.17  22.12  38.4
4.2  Radius of line 19128 at 0.029 <= 0.05.  (no action taken)
     B1      X, Y, Z:  52.82  18.21  30.98
4.2  Radius of line 19165 at 0.035 <= 0.05.  (no action taken)
     B1      X, Y, Z:  50.14  15.41  30.73
4.2  Radius of line 19232 at 0.045 <= 0.05.  (no action taken)
     B1      X, Y, Z:  65.51  16.5  23.07
4.2  Radius of line 19327 at 0.043 <= 0.05.  (no action taken)
     B1      X, Y, Z:  77.29  19.96  20.48
4.2  Radius of line 19348 at 0.05 <= 0.05.  (no action taken)
     B1      X, Y, Z:  77.32  18.42  19.87
4.2  Radius of line 19420 at 1.25E-4 <= 0.05.  (no action taken)
     B1      X, Y, Z:  75.78  19.66  16.57
4.2  Radius of line 19429 at 0.049 <= 0.05.  (no action taken)
     B1      X, Y, Z:  74.54  19.75  17.41
4.2  Radius of line 19430 at 0.037 <= 0.05.  (no action taken)
     B1      X, Y, Z:  74.48  19.83  17.44
4.2  Radius of line 19443 at 1.25E-4 <= 0.05.  (no action taken)
     B1      X, Y, Z:  80.15  18.73  18.62
4.2  Radius of line 19580 at 1.25E-4 <= 0.05.  (no action taken)
     B1      X, Y, Z:  92.81  21.39  18.0
4.2  Radius of line 19742 at 0.04 <= 0.05.  (no action taken)
     B1      X, Y, Z:  102.28  20.42  16.98
4.2  Radius of line 19747 at 1.25E-4 <= 0.05.  (no action taken)
     B1      X, Y, Z:  102.68  19.78  17.05
4.2  Radius of line 19751 at 0.043 <= 0.05.  (no action taken)
     B1      X, Y, Z:  87.46  22.32  15.66
4.2  Radius of line 19876 at 0.05 <= 0.05.  (no action taken)
     B1      X, Y, Z:  85.39  28.55  18.85
4.2  Radius of line 19985 at 1.25E-4 <= 0.05.  (no action taken)
     B1      X, Y, Z:  77.54  33.39  27.03
4.2  Radius of line 19992 at 1.25E-4 <= 0.05.  (no action taken)
     B1      X, Y, Z:  80.26  33.9  27.05
4.2  Radius of line 19995 at 1.25E-4 <= 0.05.  (no action taken)
     B1      X, Y, Z:  79.54  32.43  26.39
4.2  Radius of line 20016 at 0.034 <= 0.05.  (no action taken)
     B1      X, Y, Z:  83.32  32.6  25.55
4.2  Radius of line 20017 at 0.041 <= 0.05.  (no action taken)
     B1      X, Y, Z:  83.53  32.61  25.53
4.2  Radius of line 20088 at 1.25E-4 <= 0.05.  (no action taken)
     B1      X, Y, Z:  85.93  37.38  25.07
4.2  Radius of line 20092 at 0.041 <= 0.05.  (no action taken)
     B1      X, Y, Z:  83.09  38.57  22.07
4.2  Radius of line 20183 at 0.04 <= 0.05.  (no action taken)
     B1      X, Y, Z:  81.5  43.22  20.17
4.2  Radius of line 20184 at 0.045 <= 0.05.  (no action taken)
     B1      X, Y, Z:  81.56  43.13  20.23
4.2  Radius of line 20391 at 1.25E-4 <= 0.05.  (no action taken)
     B1      X, Y, Z:  68.84  59.45  -2.39
4.2  Radius of line 20530 at 0.048 <= 0.05.  (no action taken)
     B1      X, Y, Z:  59.21  60.53  -3.24
4.2  Radius of line 20556 at 0.033 <= 0.05.  (no action taken)
     B1      X, Y, Z:  60.42  55.95  -3.47
4.2  Radius of line 20608 at 0.044 <= 0.05.  (no action taken)
     B1      X, Y, Z:  75.81  49.4  -1.93
4.2  Radius of line 20627 at 0.047 <= 0.05.  (no action taken)
     B1      X, Y, Z:  76.65  50.06  0.82
4.2  Radius of line 20702 at 1.25E-4 <= 0.05.  (no action taken)
     B1      X, Y, Z:  80.15  29.28  26.44
4.2  Radius of line 20795 at 1.25E-4 <= 0.05.  (no action taken)
     B1      X, Y, Z:  90.98  32.81  33.11
4.2  Radius of line 21159 at 0.05 <= 0.05.  (no action taken)
     B1      X, Y, Z:  68.82  15.83  49.18
4.2  Radius of line 21161 at 0.044 <= 0.05.  (no action taken)
     B1      X, Y, Z:  70.06  16.87  50.72
4.2  Radius of line 21264 at 1.25E-4 <= 0.05.  (no action taken)
     B1      X, Y, Z:  86.62  20.46  35.45
4.2  Radius of line 21267 at 1.25E-4 <= 0.05.  (no action taken)
     B1      X, Y, Z:  86.35  20.53  35.14
4.2  Radius of line 21311 at 1.25E-4 <= 0.05.  (no action taken)
     B1      X, Y, Z:  81.25  18.96  35.21
4.2  Radius of line 21356 at 0.046 <= 0.05.  (no action taken)
     B1      X, Y, Z:  84.81  16.8  35.35
4.2  Radius of line 21454 at 1.25E-4 <= 0.05.  (no action taken)
     B1      X, Y, Z:  91.87  27.42  33.35
4.2  Radius of line 21493 at 1.25E-4 <= 0.05.  (no action taken)
     B1      X, Y, Z:  94.06  28.23  29.78
4.2  Radius of line 21503 at 1.25E-4 <= 0.05.  (no action taken)
     B1      X, Y, Z:  95.93  28.28  31.98
4.2  Radius of line 21518 at 1.25E-4 <= 0.05.  (no action taken)
     B1      X, Y, Z:  96.32  27.42  31.82
4.2  Radius of line 21573 at 0.025 <= 0.05.  (no action taken)
     B1      X, Y, Z:  90.12  25.87  31.23
4.2  Radius of line 21700 at 1.25E-4 <= 0.05.  (no action taken)
     B1      X, Y, Z:  95.17  35.64  36.18
4.2  Radius of line 21756 at 1.25E-4 <= 0.05.  (no action taken)
     B1      X, Y, Z:  88.09  32.04  40.45
4.2  Radius of line 21877 at 1.25E-4 <= 0.05.  (no action taken)
     B1      X, Y, Z:  79.18  36.15  44.78
4.2  Radius of line 21920 at 0.044 <= 0.05.  (no action taken)
     B1      X, Y, Z:  72.34  36.1  45.75
4.2  Radius of line 22123 at 1.25E-4 <= 0.05.  (no action taken)
     B1      X, Y, Z:  59.35  19.69  51.86
4.2  Radius of line 22141 at 0.047 <= 0.05.  (no action taken)
     B1      X, Y, Z:  62.1  18.21  51.03
4.2  Radius of line 22149 at 0.038 <= 0.05.  (no action taken)
     B1      X, Y, Z:  62.0  24.33  50.39
4.2  Radius of line 22161 at 0.047 <= 0.05.  (no action taken)
     B1      X, Y, Z:  60.67  24.53  50.92
4.2  Radius of line 22171 at 1.25E-4 <= 0.05.  (no action taken)
     B1      X, Y, Z:  61.43  23.71  49.5
4.2  Radius of line 22202 at 0.038 <= 0.05.  (no action taken)
     B1      X, Y, Z:  58.17  22.14  50.1
4.2  Radius of line 22220 at 1.25E-4 <= 0.05.  (no action taken)
     B1      X, Y, Z:  63.5  26.14  49.99
4.2  Radius of line 22222 at 0.031 <= 0.05.  (no action taken)
     B1      X, Y, Z:  63.35  25.55  50.99
4.2  Radius of line 22258 at 1.25E-4 <= 0.05.  (no action taken)
     B1      X, Y, Z:  67.09  27.14  47.25
4.2  Radius of line 22361 at 0.037 <= 0.05.  (no action taken)
     B1      X, Y, Z:  73.95  40.22  47.21
4.2  Radius of line 22505 at 1.25E-4 <= 0.05.  (no action taken)
     B1      X, Y, Z:  51.7  48.4  47.46
4.2  Radius of line 22665 at 0.048 <= 0.05.  (no action taken)
     B1      X, Y, Z:  47.86  54.64  41.32
4.2  Radius of line 22941 at 0.028 <= 0.05.  (no action taken)
     B1      X, Y, Z:  38.77  72.62  29.46
4.2  Radius of line 22972 at 0.04 <= 0.05.  (no action taken)
     B1      X, Y, Z:  40.39  76.37  26.58
4.2  Radius of line 22975 at 0.044 <= 0.05.  (no action taken)
     B1      X, Y, Z:  40.54  76.1  25.57
4.2  Radius of line 23108 at 0.049 <= 0.05.  (no action taken)
     B1      X, Y, Z:  39.75  79.57  13.43
4.2  Radius of line 23119 at 1.25E-4 <= 0.05.  (no action taken)
     B1      X, Y, Z:  40.57  79.5  11.44
4.2  Radius of line 23121 at 0.046 <= 0.05.  (no action taken)
     B1      X, Y, Z:  39.39  78.7  12.5
4.2  Radius of line 23167 at 1.25E-4 <= 0.05.  (no action taken)
     B1      X, Y, Z:  40.96  84.43  10.08
4.2  Radius of line 23170 at 1.25E-4 <= 0.05.  (no action taken)
     B1      X, Y, Z:  40.4  80.34  12.72
4.2  Radius of line 23283 at 0.038 <= 0.05.  (no action taken)
     B1      X, Y, Z:  40.93  91.23  13.66
4.2  Radius of line 23288 at 1.25E-4 <= 0.05.  (no action taken)
     B1      X, Y, Z:  39.68  90.18  11.67
4.2  Radius of line 23304 at 0.03 <= 0.05.  (no action taken)
     B1      X, Y, Z:  37.21  78.48  13.34
4.2  Radius of line 23311 at 0.049 <= 0.05.  (no action taken)
     B1      X, Y, Z:  39.32  77.57  10.36
4.2  Radius of line 23315 at 0.036 <= 0.05.  (no action taken)
     B1      X, Y, Z:  38.93  77.18  10.07
4.2  Radius of line 23317 at 1.25E-4 <= 0.05.  (no action taken)
     B1      X, Y, Z:  38.67  77.12  10.05
4.2  Radius of line 23405 at 0.046 <= 0.05.  (no action taken)
     B1      X, Y, Z:  42.5  70.06  1.5
4.2  Radius of line 23416 at 0.046 <= 0.05.  (no action taken)
     B1      X, Y, Z:  42.42  73.42  4.59
4.2  Radius of line 23423 at 1.25E-4 <= 0.05.  (no action taken)
     B1      X, Y, Z:  42.07  73.65  3.91
4.2  Radius of line 23436 at 0.035 <= 0.05.  (no action taken)
     B1      X, Y, Z:  40.07  76.14  22.85
4.2  Radius of line 23497 at 1.25E-4 <= 0.05.  (no action taken)
     B1      X, Y, Z:  34.21  70.43  32.0
4.2  Radius of line 23519 at 0.046 <= 0.05.  (no action taken)
     B1      X, Y, Z:  44.13  59.22  44.18
4.2  Radius of line 23524 at 1.25E-4 <= 0.05.  (no action taken)
     B1      X, Y, Z:  43.92  56.02  44.68
4.2  Radius of line 23533 at 1.25E-4 <= 0.05.  (no action taken)
     B1      X, Y, Z:  45.78  54.88  44.82
4.2  Radius of line 23587 at 0.042 <= 0.05.  (no action taken)
     B1      X, Y, Z:  56.36  63.79  48.64
4.2  Radius of line 23613 at 1.25E-4 <= 0.05.  (no action taken)
     B1      X, Y, Z:  55.82  66.7  49.6
4.2  Radius of line 23633 at 0.039 <= 0.05.  (no action taken)
     B1      X, Y, Z:  52.4  58.46  47.82
4.2  Radius of line 23668 at 0.033 <= 0.05.  (no action taken)
     B1      X, Y, Z:  54.72  57.36  53.78
4.2  Radius of line 23694 at 0.046 <= 0.05.  (no action taken)
     B1      X, Y, Z:  56.64  53.04  53.53
4.2  Radius of line 23822 at 0.044 <= 0.05.  (no action taken)
     B1      X, Y, Z:  54.53  48.78  58.38
4.2  Radius of line 23843 at 0.049 <= 0.05.  (no action taken)
     B1      X, Y, Z:  52.39  49.32  57.42
4.2  Radius of line 23845 at 0.04 <= 0.05.  (no action taken)
     B1      X, Y, Z:  52.03  49.35  57.24
4.2  Radius of line 23858 at 0.048 <= 0.05.  (no action taken)
     B1      X, Y, Z:  55.52  48.96  59.64
4.2  Radius of line 23880 at 0.049 <= 0.05.  (no action taken)
     B1      X, Y, Z:  57.27  51.22  59.15
4.2  Radius of line 23924 at 0.043 <= 0.05.  (no action taken)
     B1      X, Y, Z:  79.95  35.28  42.35
4.2  Radius of line 23980 at 1.25E-4 <= 0.05.  (no action taken)
     B1      X, Y, Z:  82.45  28.19  35.42
4.2  Radius of line 23989 at 1.25E-4 <= 0.05.  (no action taken)
     B1      X, Y, Z:  80.78  27.44  33.39
4.2  Radius of line 24062 at 0.036 <= 0.05.  (no action taken)
     B1      X, Y, Z:  82.15  21.44  31.03
4.2  Radius of line 24080 at 0.049 <= 0.05.  (no action taken)
     B1      X, Y, Z:  82.93  24.58  32.0
4.2  Radius of line 24181 at 1.25E-4 <= 0.05.  (no action taken)
     B1      X, Y, Z:  83.4  34.5  34.97
4.2  Radius of line 24189 at 1.25E-4 <= 0.05.  (no action taken)
     B1      X, Y, Z:  82.06  32.78  35.35
4.2  Radius of line 24221 at 1.25E-4 <= 0.05.  (no action taken)
     B1      X, Y, Z:  78.93  27.96  36.71
4.2  Radius of line 24223 at 0.039 <= 0.05.  (no action taken)
     B1      X, Y, Z:  80.18  29.0  36.21
4.2  Radius of line 24231 at 0.047 <= 0.05.  (no action taken)
     B1      X, Y, Z:  81.56  30.69  34.49
4.2  Radius of line 24744 at 1.25E-4 <= 0.05.  (no action taken)
     B1      X, Y, Z:  125.85  87.51  19.82
4.2  Radius of line 24827 at 1.25E-4 <= 0.05.  (no action taken)
     B1      X, Y, Z:  130.25  76.59  18.21
4.2  Radius of line 25127 at 1.25E-4 <= 0.05.  (no action taken)
     B1      X, Y, Z:  132.68  83.62  23.05
4.2  Radius of line 25292 at 1.25E-4 <= 0.05.  (no action taken)
     B1      X, Y, Z:  143.99  60.57  35.77
4.2  Radius of line 25315 at 1.25E-4 <= 0.05.  (no action taken)
     B1      X, Y, Z:  132.84  65.79  32.49
4.2  Radius of line 25323 at 1.25E-4 <= 0.05.  (no action taken)
     B1      X, Y, Z:  133.06  63.34  31.51
4.2  Radius of line 25380 at 1.25E-4 <= 0.05.  (no action taken)
     B1      X, Y, Z:  125.06  85.98  23.62
4.3  Radius of line 25686 at 0.98 >= 5.0 stdevs above the mean.  (no action taken)
     B1      X, Y, Z:  112.67  127.53  32.99
4.3  Radius of line 25687 at 1.009 >= 5.0 stdevs above the mean.  (no action taken)
     B1      X, Y, Z:  112.76  127.53  33.07
4.3  Radius of line 25875 at 1.01 >= 5.0 stdevs above the mean.  (no action taken)
     B1      X, Y, Z:  104.43  151.62  43.61
4.3  Radius of line 25876 at 1.044 >= 5.0 stdevs above the mean.  (no action taken)
     B1      X, Y, Z:  104.53  151.72  43.65
4.3  Radius of line 25878 at 1.004 >= 5.0 stdevs above the mean.  (no action taken)
     B1      X, Y, Z:  104.62  151.93  43.67
4.2  Radius of line 26015 at 1.25E-4 <= 0.05.  (no action taken)
     B1      X, Y, Z:  117.4  153.83  53.43
4.3  Radius of line 26151 at 1.051 >= 5.0 stdevs above the mean.  (no action taken)
     B1      X, Y, Z:  117.57  155.5  64.54
4.3  Radius of line 26172 at 0.985 >= 5.0 stdevs above the mean.  (no action taken)
     B1      X, Y, Z:  119.76  156.81  67.04
4.3  Radius of line 26187 at 0.985 >= 5.0 stdevs above the mean.  (no action taken)
     B1      X, Y, Z:  118.34  157.69  69.43
4.3  Radius of line 26188 at 1.003 >= 5.0 stdevs above the mean.  (no action taken)
     B1      X, Y, Z:  118.45  157.8  69.62
4.3  Radius of line 26189 at 1.023 >= 5.0 stdevs above the mean.  (no action taken)
     B1      X, Y, Z:  118.54  158.0  69.7
4.3  Radius of line 26190 at 1.02 >= 5.0 stdevs above the mean.  (no action taken)
     B1      X, Y, Z:  118.54  158.09  69.84
4.3  Radius of line 26191 at 1.054 >= 5.0 stdevs above the mean.  (no action taken)
     B1      X, Y, Z:  118.54  158.19  69.9
4.3  Radius of line 26192 at 1.072 >= 5.0 stdevs above the mean.  (no action taken)
     B1      X, Y, Z:  118.64  158.3  69.98
4.3  Radius of line 26193 at 1.064 >= 5.0 stdevs above the mean.  (no action taken)
     B1      X, Y, Z:  118.64  158.4  70.15
4.3  Radius of line 26194 at 1.009 >= 5.0 stdevs above the mean.  (no action taken)
     B1      X, Y, Z:  118.84  158.5  70.26
4.3  Radius of line 26195 at 1.025 >= 5.0 stdevs above the mean.  (no action taken)
     B1      X, Y, Z:  118.84  158.61  70.26
4.5  Radius of terminal line 26259 at 0.452 >= 5.0 stdevs above the mean.  (no action taken)
     B1      X, Y, Z:  124.84  157.86  69.84
4.2  Radius of line 26311 at 0.046 <= 0.05.  (no action taken)
     B1      X, Y, Z:  111.4  152.06  59.64
4.2  Radius of line 26373 at 1.25E-4 <= 0.05.  (no action taken)
     B1      X, Y, Z:  120.21  151.65  57.11
4.2  Radius of line 26399 at 1.25E-4 <= 0.05.  (no action taken)
     B1      X, Y, Z:  111.6  152.96  58.46
4.2  Radius of line 26401 at 1.25E-4 <= 0.05.  (no action taken)
     B1      X, Y, Z:  111.29  153.86  57.31
4.2  Radius of line 26432 at 1.25E-4 <= 0.05.  (no action taken)
     B1      X, Y, Z:  105.73  151.83  46.52
4.2  Radius of line 26434 at 1.25E-4 <= 0.05.  (no action taken)
     B1      X, Y, Z:  105.43  151.62  45.96
4.2  Radius of line 26486 at 0.041 <= 0.05.  (no action taken)
     B1      X, Y, Z:  107.7  154.66  36.96
4.2  Radius of line 26519 at 1.25E-4 <= 0.05.  (no action taken)
     B1      X, Y, Z:  104.65  140.46  31.01
4.2  Radius of line 26581 at 1.25E-4 <= 0.05.  (no action taken)
     B1      X, Y, Z:  109.23  143.61  26.73
4.2  Radius of line 26765 at 1.25E-4 <= 0.05.  (no action taken)
     B1      X, Y, Z:  120.85  127.46  46.67
4.2  Radius of line 26770 at 1.25E-4 <= 0.05.  (no action taken)
     B1      X, Y, Z:  115.2  134.53  41.71
4.2  Radius of line 26781 at 1.25E-4 <= 0.05.  (no action taken)
     B1      X, Y, Z:  116.59  135.05  38.42
4.2  Radius of line 26783 at 1.25E-4 <= 0.05.  (no action taken)
     B1      X, Y, Z:  117.59  134.15  38.39
4.2  Radius of line 27170 at 1.25E-4 <= 0.05.  (no action taken)
     B1      X, Y, Z:  131.88  144.06  54.0
4.2  Radius of line 27216 at 1.25E-4 <= 0.05.  (no action taken)
     B1      X, Y, Z:  131.47  134.87  49.34
4.2  Radius of line 27261 at 0.03 <= 0.05.  (no action taken)
     B1      X, Y, Z:  127.64  139.62  49.24
4.2  Radius of line 27285 at 1.25E-4 <= 0.05.  (no action taken)
     B1      X, Y, Z:  127.2  143.12  50.45
4.5  Radius of terminal line 27314 at 0.751 >= 5.0 stdevs above the mean.  (no action taken)
     B1      X, Y, Z:  124.42  141.68  52.6
4.2  Radius of line 27452 at 1.25E-4 <= 0.05.  (no action taken)
     B1      X, Y, Z:  131.87  136.58  42.6
4.2  Radius of line 27463 at 1.25E-4 <= 0.05.  (no action taken)
     B1      X, Y, Z:  132.44  129.5  39.42
4.2  Radius of line 27497 at 1.25E-4 <= 0.05.  (no action taken)
     B1      X, Y, Z:  113.46  127.93  33.92
4.2  Radius of line 27599 at 0.045 <= 0.05.  (no action taken)
     B1      X, Y, Z:  124.73  120.65  27.14
4.2  Radius of line 27745 at 1.25E-4 <= 0.05.  (no action taken)
     B1      X, Y, Z:  106.6  121.14  46.46
4.2  Radius of line 27785 at 0.035 <= 0.05.  (no action taken)
     B1      X, Y, Z:  114.34  118.62  39.38
4.2  Radius of line 28067 at 1.25E-4 <= 0.05.  (no action taken)
     B1      X, Y, Z:  137.06  118.76  28.75
4.2  Radius of line 28081 at 1.25E-4 <= 0.05.  (no action taken)
     B1      X, Y, Z:  128.83  111.09  24.6
4.2  Radius of line 28172 at 0.035 <= 0.05.  (no action taken)
     B1      X, Y, Z:  129.56  97.56  18.69
4.2  Radius of line 28173 at 1.25E-4 <= 0.05.  (no action taken)
     B1      X, Y, Z:  129.56  97.64  18.71
4.2  Radius of line 28181 at 0.046 <= 0.05.  (no action taken)
     B1      X, Y, Z:  129.47  96.48  17.92
4.2  Radius of line 28185 at 1.25E-4 <= 0.05.  (no action taken)
     B1      X, Y, Z:  128.86  97.84  18.55
4.2  Radius of line 28211 at 1.25E-4 <= 0.05.  (no action taken)
     B1      X, Y, Z:  125.45  87.84  25.78
4.2  Radius of line 28215 at 1.25E-4 <= 0.05.  (no action taken)
     B1      X, Y, Z:  85.2  30.48  27.64
4.2  Radius of line 28219 at 0.05 <= 0.05.  (no action taken)
     B1      X, Y, Z:  74.84  24.64  23.44
2.5  Seg length ending at pt. 368 <= 0.1 at 0.0995.  (removed)
     A       X, Y, Z:  59.6  9.05  22.51
2.5  Seg length ending at pt. 428 <= 0.1 at 0.0911.  (removed)
     A       X, Y, Z:  56.71  11.99  27.69
2.4  Seg length ending at pt. 439 >= 6.0 stdevs above mean at 1.4804.  (no action taken)
     B1      X, Y, Z:  59.56  16.39  27.33
2.4  Seg length ending at pt. 468 >= 6.0 stdevs above mean at 1.3244.  (no action taken)
     B1      X, Y, Z:  60.25  18.14  31.46
2.5  Seg length ending at pt. 520 <= 0.1 at 0.0954.  (removed)
     A       X, Y, Z:  60.1  13.58  34.36
2.5  Seg length ending at pt. 809 <= 0.1 at 0.097.  (removed)
     A       X, Y, Z:  67.18  19.35  34.6
2.5  Seg length ending at pt. 1005 <= 0.1 at 0.0938.  (removed)
     A       X, Y, Z:  76.45  22.67  34.46
2.5  Seg length ending at pt. 1030 <= 0.1 at 0.0995.  (removed)
     A       X, Y, Z:  73.37  22.32  35.56
2.5  Seg length ending at pt. 1075 <= 0.1 at 0.099.  (removed)
     A       X, Y, Z:  74.93  21.55  35.14
2.4  Seg length ending at pt. 1077 >= 6.0 stdevs above mean at 0.9183.  (no action taken)
     B1      X, Y, Z:  75.39  22.42  36.84
2.5  Seg length ending at pt. 1104 <= 0.1 at 0.097.  (removed)
     A       X, Y, Z:  71.73  24.69  39.04
2.5  Seg length ending at pt. 1146 <= 0.1 at 0.0906.  (removed)
     A       X, Y, Z:  70.73  24.51  38.28
2.5  Seg length ending at pt. 1170 <= 0.1 at 0.0964.  (removed)
     A       X, Y, Z:  69.29  25.3  38.97
2.5  Seg length ending at pt. 1173 <= 0.1 at 0.0995.  (removed)
     A       X, Y, Z:  68.95  25.35  39.03
2.5  Seg length ending at pt. 1185 <= 0.1 at 0.0964.  (removed)
     A       X, Y, Z:  67.34  26.21  39.4
2.5  Seg length ending at pt. 1346 <= 0.1 at 0.0906.  (removed)
     A       X, Y, Z:  70.03  17.64  33.1
2.5  Seg length ending at pt. 1382 <= 0.1 at 0.1.  (removed)
     A       X, Y, Z:  72.31  15.71  30.62
2.5  Seg length ending at pt. 1419 <= 0.1 at 0.0922.  (removed)
     A       X, Y, Z:  74.25  14.32  29.12
2.5  Seg length ending at pt. 1603 <= 0.1 at 0.0985.  (removed)
     A       X, Y, Z:  81.35  7.57  24.19
2.5  Seg length ending at pt. 1664 <= 0.1 at 0.0787.  (removed)
     A       X, Y, Z:  90.23  6.37  22.76
2.4  Seg length ending at pt. 1730 >= 6.0 stdevs above mean at 0.9903.  (no action taken)
     B1      X, Y, Z:  96.84  7.91  24.28
2.5  Seg length ending at pt. 1799 <= 0.1 at 0.0943.  (removed)
     A       X, Y, Z:  95.09  9.91  26.35
2.5  Seg length ending at pt. 1874 <= 0.1 at 0.0922.  (removed)
     A       X, Y, Z:  100.23  13.66  20.48
2.5  Seg length ending at pt. 1948 <= 0.1 at 0.0985.  (removed)
     A       X, Y, Z:  101.25  13.22  16.17
2.5  Seg length ending at pt. 1986 <= 0.1 at 0.0995.  (removed)
     A       X, Y, Z:  97.76  10.07  23.67
2.5  Seg length ending at pt. 2037 <= 0.1 at 0.0985.  (removed)
     A       X, Y, Z:  100.85  11.42  24.94
2.5  Seg length ending at pt. 2185 <= 0.1 at 0.0943.  (removed)
     A       X, Y, Z:  77.67  8.27  22.28
2.5  Seg length ending at pt. 2227 <= 0.1 at 0.0721.  (removed)
     A       X, Y, Z:  73.04  7.58  23.14
2.5  Seg length ending at pt. 2298 <= 0.1 at 0.097.  (removed)
     A       X, Y, Z:  84.09  3.25  19.71
2.5  Seg length ending at pt. 2408 <= 0.1 at 0.0949.  (removed)
     A       X, Y, Z:  80.43  11.11  26.82
2.4  Seg length ending at pt. 2424 >= 6.0 stdevs above mean at 1.4273.  (no action taken)
     B1      X, Y, Z:  74.04  10.13  30.12
2.4  Seg length ending at pt. 2449 >= 6.0 stdevs above mean at 0.9215.  (no action taken)
     B1      X, Y, Z:  74.25  6.79  30.46
2.5  Seg length ending at pt. 2461 <= 0.1 at 0.0911.  (removed)
     A       X, Y, Z:  75.26  5.5  30.1
2.4  Seg length ending at pt. 2587 >= 6.0 stdevs above mean at 1.034.  (no action taken)
     B1      X, Y, Z:  72.37  7.17  29.71
2.5  Seg length ending at pt. 2634 <= 0.1 at 0.097.  (removed)
     A       X, Y, Z:  73.9  10.33  32.34
2.4  Seg length ending at pt. 2700 >= 6.0 stdevs above mean at 0.9606.  (no action taken)
     B1      X, Y, Z:  57.47  20.42  35.42
2.4  Seg length ending at pt. 2758 >= 6.0 stdevs above mean at 1.3229.  (no action taken)
     B1      X, Y, Z:  51.53  23.3  39.95
2.5  Seg length ending at pt. 2843 <= 0.1 at 0.1.  (removed)
     A       X, Y, Z:  55.78  19.42  43.96
2.4  Seg length ending at pt. 3292 >= 6.0 stdevs above mean at 1.2291.  (no action taken)
     B1      X, Y, Z:  49.89  26.12  41.14
2.4  Seg length ending at pt. 3320 >= 6.0 stdevs above mean at 1.5365.  (no action taken)
     B1      X, Y, Z:  47.0  25.05  40.71
2.5  Seg length ending at pt. 3331 <= 0.1 at 0.0917.  (removed)
     A       X, Y, Z:  46.24  24.12  39.67
2.4  Seg length ending at pt. 3372 >= 6.0 stdevs above mean at 1.4144.  (no action taken)
     B1      X, Y, Z:  47.39  26.71  42.67
2.5  Seg length ending at pt. 3724 <= 0.1 at 0.1.  (removed)
     A       X, Y, Z:  49.11  27.91  43.92
2.5  Seg length ending at pt. 3730 <= 0.1 at 0.0964.  (removed)
     A       X, Y, Z:  49.79  28.1  44.29
2.4  Seg length ending at pt. 3798 >= 6.0 stdevs above mean at 1.0984.  (no action taken)
     B1      X, Y, Z:  41.28  30.16  46.46
2.5  Seg length ending at pt. 3873 <= 0.1 at 0.0985.  (removed)
     A       X, Y, Z:  45.5  31.78  48.85
2.5  Seg length ending at pt. 3890 <= 0.1 at 0.097.  (removed)
     A       X, Y, Z:  45.81  32.5  47.57
2.5  Seg length ending at pt. 3892 <= 0.1 at 0.0995.  (removed)
     A       X, Y, Z:  45.92  32.39  47.27
2.5  Seg length ending at pt. 3993 <= 0.1 at 0.0906.  (removed)
     A       X, Y, Z:  44.22  36.17  55.15
2.5  Seg length ending at pt. 4155 <= 0.1 at 0.0949.  (removed)
     A       X, Y, Z:  43.7  33.34  56.2
2.5  Seg length ending at pt. 4252 <= 0.1 at 0.0954.  (removed)
     A       X, Y, Z:  49.74  32.28  60.43
2.5  Seg length ending at pt. 4318 <= 0.1 at 0.0995.  (removed)
     A       X, Y, Z:  57.35  36.1  63.09
2.5  Seg length ending at pt. 4412 <= 0.1 at 0.09.  (removed)
     A       X, Y, Z:  44.46  34.71  55.82
2.4  Seg length ending at pt. 4534 >= 6.0 stdevs above mean at 1.3261.  (no action taken)
     B1      X, Y, Z:  27.75  43.17  52.92
2.5  Seg length ending at pt. 4669 <= 0.1 at 0.099.  (removed)
     A       X, Y, Z:  18.96  33.96  46.88
2.5  Seg length ending at pt. 4815 <= 0.1 at 0.0995.  (removed)
     A       X, Y, Z:  17.3  33.89  50.84
2.5  Seg length ending at pt. 4900 <= 0.1 at 0.099.  (removed)
     A       X, Y, Z:  19.57  40.85  55.21
2.4  Seg length ending at pt. 5128 >= 6.0 stdevs above mean at 1.1939.  (no action taken)
     B1      X, Y, Z:  32.18  52.45  52.22
2.4  Seg length ending at pt. 5247 >= 6.0 stdevs above mean at 0.908.  (no action taken)
     B1      X, Y, Z:  40.64  49.78  55.34
2.5  Seg length ending at pt. 5271 <= 0.1 at 0.0949.  (removed)
     A       X, Y, Z:  38.31  48.86  55.52
2.5  Seg length ending at pt. 5344 <= 0.1 at 0.0954.  (removed)
     A       X, Y, Z:  36.54  43.13  58.65
2.5  Seg length ending at pt. 5390 <= 0.1 at 0.098.  (removed)
     A       X, Y, Z:  40.52  51.75  57.0
2.5  Seg length ending at pt. 5487 <= 0.1 at 0.086.  (removed)
     A       X, Y, Z:  42.63  43.86  60.03
2.5  Seg length ending at pt. 5617 <= 0.1 at 0.0943.  (removed)
     A       X, Y, Z:  38.71  55.28  46.42
2.5  Seg length ending at pt. 5653 <= 0.1 at 0.086.  (removed)
     A       X, Y, Z:  34.59  55.17  44.35
2.5  Seg length ending at pt. 5716 <= 0.1 at 0.09.  (removed)
     A       X, Y, Z:  39.1  55.43  46.59
2.5  Seg length ending at pt. 5743 <= 0.1 at 0.0943.  (removed)
     A       X, Y, Z:  41.15  53.21  45.14
2.5  Seg length ending at pt. 5830 <= 0.1 at 0.0943.  (removed)
     A       X, Y, Z:  38.92  60.61  46.78
2.5  Seg length ending at pt. 5928 <= 0.1 at 0.0911.  (removed)
     A       X, Y, Z:  33.17  50.71  53.97
2.4  Seg length ending at pt. 5939 >= 6.0 stdevs above mean at 1.1237.  (no action taken)
     B1      X, Y, Z:  28.87  53.72  51.14
2.4  Seg length ending at pt. 5999 >= 6.0 stdevs above mean at 1.1378.  (no action taken)
     B1      X, Y, Z:  29.32  61.17  47.75
2.4  Seg length ending at pt. 6033 >= 6.0 stdevs above mean at 0.8979.  (no action taken)
     B1      X, Y, Z:  31.44  65.06  43.5
2.5  Seg length ending at pt. 6097 <= 0.1 at 0.099.  (removed)
     A       X, Y, Z:  33.39  65.43  40.78
2.5  Seg length ending at pt. 6203 <= 0.1 at 0.099.  (removed)
     A       X, Y, Z:  30.55  62.67  44.21
2.5  Seg length ending at pt. 6260 <= 0.1 at 0.09.  (removed)
     A       X, Y, Z:  36.03  73.48  43.59
2.5  Seg length ending at pt. 6407 <= 0.1 at 0.0927.  (removed)
     A       X, Y, Z:  38.43  84.42  45.02
2.5  Seg length ending at pt. 6424 <= 0.1 at 0.07.  (removed)
     A       X, Y, Z:  36.1  85.73  46.02
2.4  Seg length ending at pt. 6441 >= 6.0 stdevs above mean at 1.9149.  (no action taken)
     B1      X, Y, Z:  36.15  85.75  46.03
2.5  Seg length ending at pt. 6516 <= 0.1 at 0.0949.  (removed)
     A       X, Y, Z:  28.1  92.12  38.13
2.5  Seg length ending at pt. 6647 <= 0.1 at 0.0995.  (removed)
     A       X, Y, Z:  31.66  98.9  37.0
2.5  Seg length ending at pt. 6768 <= 0.1 at 0.09.  (removed)
     A       X, Y, Z:  27.07  93.73  32.39
2.5  Seg length ending at pt. 6793 <= 0.1 at 0.0949.  (removed)
     A       X, Y, Z:  25.39  91.65  30.3
2.5  Seg length ending at pt. 6820 <= 0.1 at 0.09.  (removed)
     A       X, Y, Z:  23.73  87.9  29.03
2.5  Seg length ending at pt. 6888 <= 0.1 at 0.099.  (removed)
     A       X, Y, Z:  27.39  92.1  38.82
2.5  Seg length ending at pt. 6995 <= 0.1 at 0.0949.  (removed)
     A       X, Y, Z:  22.03  94.23  40.96
2.5  Seg length ending at pt. 7192 <= 0.1 at 0.0995.  (removed)
     A       X, Y, Z:  17.96  95.81  29.85
2.5  Seg length ending at pt. 7230 <= 0.1 at 0.0922.  (removed)
     A       X, Y, Z:  20.98  97.95  26.37
2.5  Seg length ending at pt. 7375 <= 0.1 at 0.0995.  (removed)
     A       X, Y, Z:  26.8  94.73  11.3
2.5  Seg length ending at pt. 7444 <= 0.1 at 0.0995.  (removed)
     A       X, Y, Z:  28.44  92.89  10.46
2.4  Seg length ending at pt. 7520 >= 6.0 stdevs above mean at 1.1294.  (no action taken)
     B1      X, Y, Z:  31.12  96.43  10.24
2.5  Seg length ending at pt. 7546 <= 0.1 at 0.099.  (removed)
     A       X, Y, Z:  28.98  95.46  8.52
2.5  Seg length ending at pt. 7636 <= 0.1 at 0.0954.  (removed)
     A       X, Y, Z:  31.73  105.82  6.87
2.5  Seg length ending at pt. 7655 <= 0.1 at 0.097.  (removed)
     A       X, Y, Z:  32.54  108.23  8.11
2.5  Seg length ending at pt. 7668 <= 0.1 at 0.0825.  (removed)
     A       X, Y, Z:  33.14  110.04  8.32
2.5  Seg length ending at pt. 7730 <= 0.1 at 0.09.  (removed)
     A       X, Y, Z:  34.61  109.95  4.33
2.5  Seg length ending at pt. 7791 <= 0.1 at 0.098.  (removed)
     A       X, Y, Z:  25.46  98.4  24.01
2.5  Seg length ending at pt. 7908 <= 0.1 at 0.0954.  (removed)
     A       X, Y, Z:  23.92  106.1  31.07
2.5  Seg length ending at pt. 7915 <= 0.1 at 0.09.  (removed)
     A       X, Y, Z:  24.64  106.9  30.96
2.5  Seg length ending at pt. 7978 <= 0.1 at 0.0985.  (removed)
     A       X, Y, Z:  21.48  108.7  24.92
2.5  Seg length ending at pt. 8047 <= 0.1 at 0.0806.  (removed)
     A       X, Y, Z:  18.3  109.18  19.48
2.5  Seg length ending at pt. 8087 <= 0.1 at 0.0985.  (removed)
     A       X, Y, Z:  22.01  103.09  30.94
2.5  Seg length ending at pt. 8139 <= 0.1 at 0.099.  (removed)
     A       X, Y, Z:  15.42  97.84  34.53
2.4  Seg length ending at pt. 8359 >= 6.0 stdevs above mean at 1.0629.  (no action taken)
     B1      X, Y, Z:  20.23  97.29  37.82
2.5  Seg length ending at pt. 8386 <= 0.1 at 0.0943.  (removed)
     A       X, Y, Z:  21.89  100.07  37.39
2.5  Seg length ending at pt. 8445 <= 0.1 at 0.0539.  (removed)
     A       X, Y, Z:  20.46  102.15  35.65
2.5  Seg length ending at pt. 8551 <= 0.1 at 0.0806.  (removed)
     A       X, Y, Z:  19.89  106.35  33.14
2.5  Seg length ending at pt. 8563 <= 0.1 at 0.0894.  (removed)
     A       X, Y, Z:  20.14  104.67  32.67
2.5  Seg length ending at pt. 8574 <= 0.1 at 0.0806.  (removed)
     A       X, Y, Z:  19.3  103.35  31.98
2.5  Seg length ending at pt. 8613 <= 0.1 at 0.099.  (removed)
     A       X, Y, Z:  20.6  104.56  37.39
2.4  Seg length ending at pt. 8619 >= 6.0 stdevs above mean at 1.0387.  (no action taken)
     B1      X, Y, Z:  20.01  103.65  38.02
2.5  Seg length ending at pt. 8626 <= 0.1 at 0.099.  (removed)
     A       X, Y, Z:  19.16  103.95  37.6
2.4  Seg length ending at pt. 8646 >= 6.0 stdevs above mean at 1.2153.  (no action taken)
     B1      X, Y, Z:  20.67  103.45  38.0
2.5  Seg length ending at pt. 8656 <= 0.1 at 0.0943.  (removed)
     A       X, Y, Z:  20.96  102.06  38.09
2.5  Seg length ending at pt. 8726 <= 0.1 at 0.0943.  (removed)
     A       X, Y, Z:  23.07  111.37  38.39
2.5  Seg length ending at pt. 8734 <= 0.1 at 0.0762.  (removed)
     A       X, Y, Z:  22.01  111.37  38.54
2.5  Seg length ending at pt. 8808 <= 0.1 at 0.0949.  (removed)
     A       X, Y, Z:  17.92  111.43  37.1
2.5  Seg length ending at pt. 8829 <= 0.1 at 0.0849.  (removed)
     A       X, Y, Z:  19.32  103.65  38.71
2.4  Seg length ending at pt. 8881 >= 6.0 stdevs above mean at 0.9894.  (no action taken)
     B1      X, Y, Z:  23.48  94.48  41.6
2.5  Seg length ending at pt. 8957 <= 0.1 at 0.086.  (removed)
     A       X, Y, Z:  23.89  88.37  45.36
2.5  Seg length ending at pt. 9039 <= 0.1 at 0.0938.  (removed)
     A       X, Y, Z:  23.92  89.71  46.1
2.5  Seg length ending at pt. 9082 <= 0.1 at 0.099.  (removed)
     A       X, Y, Z:  23.32  83.01  44.4
2.4  Seg length ending at pt. 9121 >= 6.0 stdevs above mean at 0.9343.  (no action taken)
     B1      X, Y, Z:  30.94  85.15  42.7
2.5  Seg length ending at pt. 9131 <= 0.1 at 0.097.  (removed)
     A       X, Y, Z:  33.34  84.43  42.93
2.4  Seg length ending at pt. 9139 >= 6.0 stdevs above mean at 1.038.  (no action taken)
     B1      X, Y, Z:  36.65  80.7  42.5
2.4  Seg length ending at pt. 9156 >= 6.0 stdevs above mean at 1.3865.  (no action taken)
     B1      X, Y, Z:  37.32  72.43  43.71
2.5  Seg length ending at pt. 9173 <= 0.1 at 0.0949.  (removed)
     A       X, Y, Z:  39.85  71.92  43.39
2.4  Seg length ending at pt. 9206 >= 6.0 stdevs above mean at 0.9825.  (no action taken)
     B1      X, Y, Z:  36.67  71.76  43.95
2.5  Seg length ending at pt. 9309 <= 0.1 at 0.0995.  (removed)
     A       X, Y, Z:  36.2  73.64  45.15
2.4  Seg length ending at pt. 9339 >= 6.0 stdevs above mean at 1.009.  (no action taken)
     B1      X, Y, Z:  30.55  64.51  43.92
2.4  Seg length ending at pt. 9401 >= 6.0 stdevs above mean at 0.9458.  (no action taken)
     B1      X, Y, Z:  28.53  68.06  37.42
2.5  Seg length ending at pt. 9610 <= 0.1 at 0.09.  (removed)
     A       X, Y, Z:  35.71  93.68  30.41
2.5  Seg length ending at pt. 9617 <= 0.1 at 0.0949.  (removed)
     A       X, Y, Z:  36.0  94.65  30.83
2.5  Seg length ending at pt. 9724 <= 0.1 at 0.01.  (removed)
     A       X, Y, Z:  34.27  102.01  28.53
2.5  Seg length ending at pt. 9762 <= 0.1 at 0.0985.  (removed)
     A       X, Y, Z:  33.56  105.09  30.35
2.5  Seg length ending at pt. 9778 <= 0.1 at 0.09.  (removed)
     A       X, Y, Z:  33.67  106.79  31.69
2.5  Seg length ending at pt. 9826 <= 0.1 at 0.0985.  (removed)
     A       X, Y, Z:  36.96  106.82  27.87
2.5  Seg length ending at pt. 9936 <= 0.1 at 0.0949.  (removed)
     A       X, Y, Z:  37.92  98.42  29.12
2.4  Seg length ending at pt. 9941 >= 6.0 stdevs above mean at 1.0419.  (no action taken)
     B1      X, Y, Z:  37.97  99.45  29.39
2.5  Seg length ending at pt. 10014 <= 0.1 at 0.0877.  (removed)
     A       X, Y, Z:  34.84  89.03  31.57
2.4  Seg length ending at pt. 10395 >= 6.0 stdevs above mean at 1.1424.  (no action taken)
     B1      X, Y, Z:  38.29  94.9  17.67
2.5  Seg length ending at pt. 10520 <= 0.1 at 0.0943.  (removed)
     A       X, Y, Z:  43.04  85.54  12.09
2.5  Seg length ending at pt. 10562 <= 0.1 at 0.0995.  (removed)
     A       X, Y, Z:  45.18  97.56  20.28
2.5  Seg length ending at pt. 10565 <= 0.1 at 0.0949.  (removed)
     A       X, Y, Z:  41.95  94.34  19.48
2.5  Seg length ending at pt. 10569 <= 0.1 at 0.0995.  (removed)
     A       X, Y, Z:  38.95  94.46  18.46
2.5  Seg length ending at pt. 10694 <= 0.1 at 0.0877.  (removed)
     A       X, Y, Z:  23.17  81.73  23.05
2.5  Seg length ending at pt. 10713 <= 0.1 at 0.0927.  (removed)
     A       X, Y, Z:  25.19  83.56  22.98
2.4  Seg length ending at pt. 10765 >= 6.0 stdevs above mean at 0.9693.  (no action taken)
     B1      X, Y, Z:  27.98  67.76  35.92
2.4  Seg length ending at pt. 10853 >= 6.0 stdevs above mean at 1.4039.  (no action taken)
     B1      X, Y, Z:  27.05  60.07  47.92
2.4  Seg length ending at pt. 10855 >= 6.0 stdevs above mean at 1.0579.  (no action taken)
     B1      X, Y, Z:  26.32  59.17  47.5
2.4  Seg length ending at pt. 10916 >= 6.0 stdevs above mean at 1.1777.  (no action taken)
     B1      X, Y, Z:  25.17  59.5  47.74
2.5  Seg length ending at pt. 10931 <= 0.1 at 0.099.  (removed)
     A       X, Y, Z:  22.85  59.1  47.42
2.4  Seg length ending at pt. 11106 >= 6.0 stdevs above mean at 1.1062.  (no action taken)
     B1      X, Y, Z:  24.94  64.53  43.39
2.5  Seg length ending at pt. 11142 <= 0.1 at 0.0922.  (removed)
     A       X, Y, Z:  23.78  64.43  43.49
2.5  Seg length ending at pt. 11300 <= 0.1 at 0.09.  (removed)
     A       X, Y, Z:  11.3  62.11  43.28
2.5  Seg length ending at pt. 11306 <= 0.1 at 0.0949.  (removed)
     A       X, Y, Z:  11.92  61.77  44.11
2.5  Seg length ending at pt. 11760 <= 0.1 at 0.0837.  (removed)
     A       X, Y, Z:  21.32  66.73  28.51
2.4  Seg length ending at pt. 11798 >= 6.0 stdevs above mean at 0.9119.  (no action taken)
     B1      X, Y, Z:  16.53  64.45  22.01
2.4  Seg length ending at pt. 11824 >= 6.0 stdevs above mean at 1.103.  (no action taken)
     B1      X, Y, Z:  16.96  65.34  22.94
2.4  Seg length ending at pt. 11920 >= 6.0 stdevs above mean at 0.9591.  (no action taken)
     B1      X, Y, Z:  9.71  69.03  33.35
2.5  Seg length ending at pt. 12022 <= 0.1 at 0.099.  (removed)
     A       X, Y, Z:  11.31  73.04  38.46
2.5  Seg length ending at pt. 12034 <= 0.1 at 0.0964.  (removed)
     A       X, Y, Z:  11.81  72.15  39.72
2.5  Seg length ending at pt. 12126 <= 0.1 at 0.0995.  (removed)
     A       X, Y, Z:  3.2  70.93  41.92
2.5  Seg length ending at pt. 12617 <= 0.1 at 0.0894.  (removed)
     A       X, Y, Z:  5.62  82.25  34.78
2.5  Seg length ending at pt. 12722 <= 0.1 at 0.0943.  (removed)
     A       X, Y, Z:  1.83  79.79  35.97
2.5  Seg length ending at pt. 12725 <= 0.1 at 0.0608.  (removed)
     A       X, Y, Z:  4.54  80.79  35.25
2.4  Seg length ending at pt. 12728 >= 6.0 stdevs above mean at 1.514.  (no action taken)
     B1      X, Y, Z:  4.55  80.73  35.25
2.5  Seg length ending at pt. 12861 <= 0.1 at 0.097.  (removed)
     A       X, Y, Z:  9.83  88.9  31.41
2.5  Seg length ending at pt. 12991 <= 0.1 at 0.0894.  (removed)
     A       X, Y, Z:  5.58  101.53  32.0
2.5  Seg length ending at pt. 13023 <= 0.1 at 0.0943.  (removed)
     A       X, Y, Z:  9.44  100.26  33.28
2.4  Seg length ending at pt. 13028 >= 6.0 stdevs above mean at 0.946.  (no action taken)
     B1      X, Y, Z:  4.19  96.12  32.6
2.5  Seg length ending at pt. 13060 <= 0.1 at 0.097.  (removed)
     A       X, Y, Z:  5.54  98.54  35.35
2.5  Seg length ending at pt. 13156 <= 0.1 at 0.097.  (removed)
     A       X, Y, Z:  1.82  98.81  30.96
2.4  Seg length ending at pt. 13266 >= 6.0 stdevs above mean at 1.0521.  (no action taken)
     B1      X, Y, Z:  1.02  99.04  33.53
2.4  Seg length ending at pt. 13323 >= 6.0 stdevs above mean at 1.0172.  (no action taken)
     B1      X, Y, Z:  10.19  88.73  32.0
2.4  Seg length ending at pt. 13407 >= 6.0 stdevs above mean at 0.9272.  (no action taken)
     B1      X, Y, Z:  9.69  78.93  32.7
2.4  Seg length ending at pt. 13521 >= 6.0 stdevs above mean at 0.9231.  (no action taken)
     B1      X, Y, Z:  8.41  67.73  33.09
2.4  Seg length ending at pt. 13590 >= 6.0 stdevs above mean at 0.9244.  (no action taken)
     B1      X, Y, Z:  4.28  66.23  25.87
2.5  Seg length ending at pt. 13606 <= 0.1 at 0.0911.  (removed)
     A       X, Y, Z:  1.82  67.56  24.73
2.5  Seg length ending at pt. 13711 <= 0.1 at 0.0995.  (removed)
     A       X, Y, Z:  -12.31  64.81  19.48
2.5  Seg length ending at pt. 13759 <= 0.1 at 0.0943.  (removed)
     A       X, Y, Z:  -15.02  67.57  17.94
2.5  Seg length ending at pt. 13792 <= 0.1 at 0.0954.  (removed)
     A       X, Y, Z:  -17.48  67.4  18.92
2.4  Seg length ending at pt. 13891 >= 6.0 stdevs above mean at 1.0087.  (no action taken)
     B1      X, Y, Z:  5.0  67.76  25.03
2.5  Seg length ending at pt. 13905 <= 0.1 at 0.0922.  (removed)
     A       X, Y, Z:  6.96  68.56  24.78
2.4  Seg length ending at pt. 14130 >= 6.0 stdevs above mean at 0.9135.  (no action taken)
     B1      X, Y, Z:  3.79  63.2  18.82
2.4  Seg length ending at pt. 14310 >= 6.0 stdevs above mean at 1.1145.  (no action taken)
     B1      X, Y, Z:  -8.33  76.18  27.64
2.5  Seg length ending at pt. 14353 <= 0.1 at 0.0949.  (removed)
     A       X, Y, Z:  -3.68  80.57  29.28
2.4  Seg length ending at pt. 14538 >= 6.0 stdevs above mean at 0.8941.  (no action taken)
     B1      X, Y, Z:  2.74  87.07  20.39
2.5  Seg length ending at pt. 14570 <= 0.1 at 0.0943.  (removed)
     A       X, Y, Z:  4.54  87.06  21.94
2.4  Seg length ending at pt. 14609 >= 6.0 stdevs above mean at 0.9025.  (no action taken)
     B1      X, Y, Z:  3.81  86.68  21.87
2.5  Seg length ending at pt. 14765 <= 0.1 at 0.097.  (removed)
     A       X, Y, Z:  12.75  88.54  16.39
2.5  Seg length ending at pt. 14792 <= 0.1 at 0.0949.  (removed)
     A       X, Y, Z:  14.58  88.93  14.81
2.5  Seg length ending at pt. 14814 <= 0.1 at 0.0906.  (removed)
     A       X, Y, Z:  14.97  87.98  13.09
2.4  Seg length ending at pt. 14887 >= 6.0 stdevs above mean at 0.9173.  (no action taken)
     B1      X, Y, Z:  5.37  88.5  18.17
2.5  Seg length ending at pt. 14964 <= 0.1 at 0.097.  (removed)
     A       X, Y, Z:  8.26  93.4  9.83
2.5  Seg length ending at pt. 15026 <= 0.1 at 0.099.  (removed)
     A       X, Y, Z:  11.0  96.78  14.57
2.5  Seg length ending at pt. 15063 <= 0.1 at 0.0447.  (removed)
     A       X, Y, Z:  6.29  90.01  17.01
2.4  Seg length ending at pt. 15067 >= 6.0 stdevs above mean at 8.5993.  (no action taken)
     B1      X, Y, Z:  6.29  89.98  16.96
2.5  Seg length ending at pt. 15073 <= 0.1 at 0.0927.  (removed)
     A       X, Y, Z:  5.66  87.76  19.6
2.4  Seg length ending at pt. 15077 >= 6.0 stdevs above mean at 0.9068.  (no action taken)
     B1      X, Y, Z:  4.29  86.73  21.08
2.4  Seg length ending at pt. 15127 >= 6.0 stdevs above mean at 1.0687.  (no action taken)
     B1      X, Y, Z:  6.83  86.37  24.48
2.5  Seg length ending at pt. 15138 <= 0.1 at 0.0985.  (removed)
     A       X, Y, Z:  8.47  87.93  24.41
2.5  Seg length ending at pt. 15213 <= 0.1 at 0.0943.  (removed)
     A       X, Y, Z:  12.3  89.87  22.73
2.5  Seg length ending at pt. 15249 <= 0.1 at 0.07.  (removed)
     A       X, Y, Z:  11.53  88.07  23.58
2.4  Seg length ending at pt. 15252 >= 6.0 stdevs above mean at 1.1917.  (no action taken)
     B1      X, Y, Z:  11.57  88.15  23.57
2.5  Seg length ending at pt. 15286 <= 0.1 at 0.0906.  (removed)
     A       X, Y, Z:  -1.37  82.98  24.5
2.5  Seg length ending at pt. 15422 <= 0.1 at 0.097.  (removed)
     A       X, Y, Z:  -9.07  76.76  33.85
2.5  Seg length ending at pt. 15424 <= 0.1 at 0.097.  (removed)
     A       X, Y, Z:  -8.77  76.67  33.97
2.5  Seg length ending at pt. 15444 <= 0.1 at 0.097.  (removed)
     A       X, Y, Z:  -8.73  75.82  35.74
2.5  Seg length ending at pt. 15569 <= 0.1 at 0.098.  (removed)
     A       X, Y, Z:  -15.69  83.01  33.64
2.5  Seg length ending at pt. 15597 <= 0.1 at 0.0954.  (removed)
     A       X, Y, Z:  -16.32  81.92  34.9
2.5  Seg length ending at pt. 15631 <= 0.1 at 0.086.  (removed)
     A       X, Y, Z:  -18.23  81.01  33.53
2.5  Seg length ending at pt. 15656 <= 0.1 at 0.0964.  (removed)
     A       X, Y, Z:  -16.5  77.4  34.88
2.5  Seg length ending at pt. 16039 <= 0.1 at 0.0949.  (removed)
     A       X, Y, Z:  -7.33  88.15  34.39
2.4  Seg length ending at pt. 16173 >= 6.0 stdevs above mean at 1.4036.  (no action taken)
     B1      X, Y, Z:  -9.47  90.75  31.76
2.4  Seg length ending at pt. 16194 >= 6.0 stdevs above mean at 0.9473.  (no action taken)
     B1      X, Y, Z:  -7.94  89.51  32.57
2.5  Seg length ending at pt. 16226 <= 0.1 at 0.0943.  (removed)
     A       X, Y, Z:  -5.78  88.93  31.25
2.4  Seg length ending at pt. 16240 >= 6.0 stdevs above mean at 0.9285.  (no action taken)
     B1      X, Y, Z:  -8.3  90.79  31.82
2.5  Seg length ending at pt. 16344 <= 0.1 at 0.0964.  (removed)
     A       X, Y, Z:  -6.04  91.04  26.91
2.5  Seg length ending at pt. 16676 <= 0.1 at 0.0943.  (removed)
     A       X, Y, Z:  -16.64  76.2  27.01
2.5  Seg length ending at pt. 16688 <= 0.1 at 0.0964.  (removed)
     A       X, Y, Z:  -15.39  76.43  26.55
2.5  Seg length ending at pt. 16728 <= 0.1 at 0.1.  (removed)
     A       X, Y, Z:  -19.98  74.34  25.85
2.4  Seg length ending at pt. 16733 >= 6.0 stdevs above mean at 0.9441.  (no action taken)
     B1      X, Y, Z:  -15.24  75.31  30.71
2.5  Seg length ending at pt. 16795 <= 0.1 at 0.0964.  (removed)
     A       X, Y, Z:  2.6  71.7  27.89
2.5  Seg length ending at pt. 16823 <= 0.1 at 0.0964.  (removed)
     A       X, Y, Z:  3.62  73.95  30.33
2.4  Seg length ending at pt. 16906 >= 6.0 stdevs above mean at 0.992.  (no action taken)
     B1      X, Y, Z:  10.61  67.92  34.85
2.4  Seg length ending at pt. 17026 >= 6.0 stdevs above mean at 0.9779.  (no action taken)
     B1      X, Y, Z:  7.63  63.18  35.1
2.5  Seg length ending at pt. 17030 <= 0.1 at 0.099.  (removed)
     A       X, Y, Z:  8.11  63.02  34.7
2.4  Seg length ending at pt. 17057 >= 6.0 stdevs above mean at 1.2478.  (no action taken)
     B1      X, Y, Z:  17.78  64.56  39.2
2.4  Seg length ending at pt. 17082 >= 6.0 stdevs above mean at 5.679.  (no action taken)
     B1      X, Y, Z:  23.35  63.64  43.1
2.4  Seg length ending at pt. 17085 >= 6.0 stdevs above mean at 1.2845.  (no action taken)
     B1      X, Y, Z:  25.51  63.92  44.96
2.4  Seg length ending at pt. 17101 >= 6.0 stdevs above mean at 2.4157.  (no action taken)
     B1      X, Y, Z:  30.82  61.07  48.07
2.5  Seg length ending at pt. 17130 <= 0.1 at 0.0954.  (removed)
     A       X, Y, Z:  26.91  59.22  51.53
2.5  Seg length ending at pt. 17155 <= 0.1 at 0.0995.  (removed)
     A       X, Y, Z:  24.3  61.57  50.15
2.5  Seg length ending at pt. 17368 <= 0.1 at 0.098.  (removed)
     A       X, Y, Z:  12.49  60.85  54.07
2.5  Seg length ending at pt. 17516 <= 0.1 at 0.097.  (removed)
     A       X, Y, Z:  4.61  67.28  51.63
2.5  Seg length ending at pt. 17569 <= 0.1 at 0.0995.  (removed)
     A       X, Y, Z:  5.61  71.53  46.7
2.5  Seg length ending at pt. 17657 <= 0.1 at 0.0943.  (removed)
     A       X, Y, Z:  1.85  72.68  47.1
2.5  Seg length ending at pt. 17715 <= 0.1 at 0.086.  (removed)
     A       X, Y, Z:  0.08  69.93  49.27
2.5  Seg length ending at pt. 17866 <= 0.1 at 0.099.  (removed)
     A       X, Y, Z:  0.76  68.57  44.21
2.5  Seg length ending at pt. 17878 <= 0.1 at 0.0894.  (removed)
     A       X, Y, Z:  1.15  68.6  43.35
2.5  Seg length ending at pt. 18026 <= 0.1 at 0.0849.  (removed)
     A       X, Y, Z:  5.57  63.86  51.6
2.5  Seg length ending at pt. 18091 <= 0.1 at 0.0985.  (removed)
     A       X, Y, Z:  21.62  66.5  52.77
2.5  Seg length ending at pt. 18115 <= 0.1 at 0.099.  (removed)
     A       X, Y, Z:  22.6  69.48  51.43
2.5  Seg length ending at pt. 18223 <= 0.1 at 0.099.  (removed)
     A       X, Y, Z:  25.62  67.53  51.35
2.4  Seg length ending at pt. 18239 >= 6.0 stdevs above mean at 0.9104.  (no action taken)
     B1      X, Y, Z:  31.28  55.65  51.04
2.5  Seg length ending at pt. 18257 <= 0.1 at 0.0922.  (removed)
     A       X, Y, Z:  33.46  55.84  51.54
2.5  Seg length ending at pt. 18418 <= 0.1 at 0.0894.  (removed)
     A       X, Y, Z:  36.32  64.5  46.61
2.4  Seg length ending at pt. 18538 >= 6.0 stdevs above mean at 1.578.  (no action taken)
     B1      X, Y, Z:  41.99  30.23  43.67
2.5  Seg length ending at pt. 18629 <= 0.1 at 0.09.  (removed)
     A       X, Y, Z:  50.53  38.27  42.92
2.5  Seg length ending at pt. 18668 <= 0.1 at 0.0995.  (removed)
     A       X, Y, Z:  47.89  37.17  44.89
2.5  Seg length ending at pt. 18903 <= 0.1 at 0.0938.  (removed)
     A       X, Y, Z:  51.42  39.96  47.54
2.5  Seg length ending at pt. 18986 <= 0.1 at 0.0943.  (removed)
     A       X, Y, Z:  43.93  34.11  44.28
2.5  Seg length ending at pt. 19000 <= 0.1 at 0.0949.  (removed)
     A       X, Y, Z:  42.49  31.69  42.74
2.4  Seg length ending at pt. 19015 >= 6.0 stdevs above mean at 1.6236.  (no action taken)
     B1      X, Y, Z:  46.32  25.91  40.15
2.5  Seg length ending at pt. 19018 <= 0.1 at 0.099.  (removed)
     A       X, Y, Z:  46.25  26.12  39.84
2.4  Seg length ending at pt. 19058 >= 6.0 stdevs above mean at 0.9635.  (no action taken)
     B1      X, Y, Z:  51.67  24.21  39.75
2.4  Seg length ending at pt. 19060 >= 6.0 stdevs above mean at 1.2301.  (no action taken)
     B1      X, Y, Z:  54.97  22.01  37.72
2.4  Seg length ending at pt. 19097 >= 6.0 stdevs above mean at 1.7493.  (no action taken)
     B1      X, Y, Z:  55.53  20.19  33.7
2.5  Seg length ending at pt. 19144 <= 0.1 at 0.0883.  (removed)
     A       X, Y, Z:  51.82  16.33  31.33
2.5  Seg length ending at pt. 19180 <= 0.1 at 0.097.  (removed)
     A       X, Y, Z:  51.59  17.1  29.23
2.5  Seg length ending at pt. 19196 <= 0.1 at 0.0927.  (removed)
     A       X, Y, Z:  59.74  16.42  27.25
2.4  Seg length ending at pt. 19289 >= 6.0 stdevs above mean at 0.9324.  (no action taken)
     B1      X, Y, Z:  76.39  22.96  23.17
2.5  Seg length ending at pt. 19311 <= 0.1 at 0.099.  (removed)
     A       X, Y, Z:  78.53  21.53  21.23
2.5  Seg length ending at pt. 19454 <= 0.1 at 0.097.  (removed)
     A       X, Y, Z:  79.56  22.14  22.87
2.5  Seg length ending at pt. 19495 <= 0.1 at 0.0985.  (removed)
     A       X, Y, Z:  85.18  25.73  23.62
2.4  Seg length ending at pt. 19756 >= 6.0 stdevs above mean at 1.1513.  (no action taken)
     B1      X, Y, Z:  84.67  25.12  20.73
2.4  Seg length ending at pt. 19881 >= 6.0 stdevs above mean at 0.976.  (no action taken)
     B1      X, Y, Z:  85.09  23.51  21.73
2.4  Seg length ending at pt. 19944 >= 6.0 stdevs above mean at 0.9647.  (no action taken)
     B1      X, Y, Z:  81.65  30.23  26.07
2.5  Seg length ending at pt. 19992 <= 0.1 at 0.0949.  (removed)
     A       X, Y, Z:  80.26  33.9  27.05
2.5  Seg length ending at pt. 19998 <= 0.1 at 0.0985.  (removed)
     A       X, Y, Z:  82.17  32.35  25.62
2.4  Seg length ending at pt. 20095 >= 6.0 stdevs above mean at 0.9816.  (no action taken)
     B1      X, Y, Z:  81.35  38.53  21.32
2.5  Seg length ending at pt. 20142 <= 0.1 at 0.0943.  (removed)
     A       X, Y, Z:  77.9  40.88  16.6
2.5  Seg length ending at pt. 20254 <= 0.1 at 0.0954.  (removed)
     A       X, Y, Z:  76.2  47.65  9.33
2.5  Seg length ending at pt. 20592 <= 0.1 at 0.0995.  (removed)
     A       X, Y, Z:  77.26  50.28  -0.14
2.5  Seg length ending at pt. 20623 <= 0.1 at 0.0985.  (removed)
     A       X, Y, Z:  79.32  50.85  1.73
2.5  Seg length ending at pt. 20627 <= 0.1 at 0.0943.  (removed)
     A       X, Y, Z:  76.65  50.06  0.82
2.5  Seg length ending at pt. 20661 <= 0.1 at 0.099.  (removed)
     A       X, Y, Z:  74.59  46.46  11.02
2.5  Seg length ending at pt. 20697 <= 0.1 at 0.099.  (removed)
     A       X, Y, Z:  70.06  45.6  13.25
2.4  Seg length ending at pt. 20719 >= 6.0 stdevs above mean at 1.1834.  (no action taken)
     B1      X, Y, Z:  85.18  30.87  29.07
2.4  Seg length ending at pt. 20723 >= 6.0 stdevs above mean at 0.9043.  (no action taken)
     B1      X, Y, Z:  85.34  29.92  28.64
2.5  Seg length ending at pt. 21069 <= 0.1 at 0.0995.  (removed)
     A       X, Y, Z:  79.29  20.07  42.47
2.5  Seg length ending at pt. 21159 <= 0.1 at 0.0995.  (removed)
     A       X, Y, Z:  68.82  15.83  49.18
2.5  Seg length ending at pt. 21177 <= 0.1 at 0.06.  (removed)
     A       X, Y, Z:  71.87  16.51  50.39
2.4  Seg length ending at pt. 21180 >= 6.0 stdevs above mean at 1.4818.  (no action taken)
     B1      X, Y, Z:  71.93  16.48  50.4
2.5  Seg length ending at pt. 21240 <= 0.1 at 0.099.  (removed)
     A       X, Y, Z:  80.32  18.83  40.89
2.5  Seg length ending at pt. 21308 <= 0.1 at 0.0949.  (removed)
     A       X, Y, Z:  81.43  19.42  34.82
2.5  Seg length ending at pt. 21441 <= 0.1 at 0.099.  (removed)
     A       X, Y, Z:  91.18  29.07  33.97
2.5  Seg length ending at pt. 21458 <= 0.1 at 0.0995.  (removed)
     A       X, Y, Z:  90.81  27.55  32.85
2.5  Seg length ending at pt. 21531 <= 0.1 at 0.0911.  (removed)
     A       X, Y, Z:  92.17  25.37  31.03
2.5  Seg length ending at pt. 21557 <= 0.1 at 0.0985.  (removed)
     A       X, Y, Z:  89.28  27.14  32.07
2.5  Seg length ending at pt. 21690 <= 0.1 at 0.0922.  (removed)
     A       X, Y, Z:  94.4  34.89  36.03
2.5  Seg length ending at pt. 21764 <= 0.1 at 0.0995.  (removed)
     A       X, Y, Z:  85.79  33.11  41.89
2.5  Seg length ending at pt. 22185 <= 0.1 at 0.099.  (removed)
     A       X, Y, Z:  59.17  22.66  48.96
2.5  Seg length ending at pt. 22190 <= 0.1 at 0.0949.  (removed)
     A       X, Y, Z:  58.46  22.41  48.78
2.5  Seg length ending at pt. 22238 <= 0.1 at 0.0927.  (removed)
     A       X, Y, Z:  66.84  26.07  50.86
2.5  Seg length ending at pt. 22445 <= 0.1 at 0.0995.  (removed)
     A       X, Y, Z:  59.74  48.82  50.25
2.5  Seg length ending at pt. 22560 <= 0.1 at 0.0943.  (removed)
     A       X, Y, Z:  53.56  56.18  49.71
2.5  Seg length ending at pt. 22730 <= 0.1 at 0.0866.  (removed)
     A       X, Y, Z:  44.9  61.43  40.92
2.4  Seg length ending at pt. 22829 >= 6.0 stdevs above mean at 1.0491.  (no action taken)
     B1      X, Y, Z:  41.68  66.76  37.36
2.5  Seg length ending at pt. 22851 <= 0.1 at 0.098.  (removed)
     A       X, Y, Z:  42.29  68.87  38.78
2.4  Seg length ending at pt. 22864 >= 6.0 stdevs above mean at 1.0798.  (no action taken)
     B1      X, Y, Z:  40.53  67.14  35.64
2.5  Seg length ending at pt. 22872 <= 0.1 at 0.1.  (removed)
     A       X, Y, Z:  39.07  67.34  35.53
2.5  Seg length ending at pt. 22910 <= 0.1 at 0.0995.  (removed)
     A       X, Y, Z:  38.9  70.51  32.84
2.5  Seg length ending at pt. 23068 <= 0.1 at 0.0922.  (removed)
     A       X, Y, Z:  41.52  76.6  13.07
2.5  Seg length ending at pt. 23100 <= 0.1 at 0.099.  (removed)
     A       X, Y, Z:  39.59  79.5  12.28
2.5  Seg length ending at pt. 23116 <= 0.1 at 0.0927.  (removed)
     A       X, Y, Z:  39.64  79.68  12.3
2.4  Seg length ending at pt. 23117 >= 6.0 stdevs above mean at 0.9147.  (no action taken)
     B1      X, Y, Z:  40.38  79.48  11.74
2.4  Seg length ending at pt. 23120 >= 6.0 stdevs above mean at 2.1829.  (no action taken)
     B1      X, Y, Z:  39.64  79.76  12.31
2.4  Seg length ending at pt. 23121 >= 6.0 stdevs above mean at 1.1055.  (no action taken)
     B1      X, Y, Z:  39.39  78.7  12.5
2.4  Seg length ending at pt. 23123 >= 6.0 stdevs above mean at 1.1129.  (no action taken)
     B1      X, Y, Z:  40.61  80.25  11.91
2.5  Seg length ending at pt. 23132 <= 0.1 at 0.0616.  (removed)
     A       X, Y, Z:  39.65  79.95  12.33
2.4  Seg length ending at pt. 23168 >= 6.0 stdevs above mean at 2.195.  (no action taken)
     B1      X, Y, Z:  39.67  80.03  12.33
2.4  Seg length ending at pt. 23172 >= 6.0 stdevs above mean at 1.4722.  (no action taken)
     B1      X, Y, Z:  38.64  80.12  12.15
2.5  Seg length ending at pt. 23464 <= 0.1 at 0.0943.  (removed)
     A       X, Y, Z:  38.42  70.84  33.5
2.4  Seg length ending at pt. 23520 >= 6.0 stdevs above mean at 0.9846.  (no action taken)
     B1      X, Y, Z:  44.5  56.57  44.46
2.4  Seg length ending at pt. 23671 >= 6.0 stdevs above mean at 0.9539.  (no action taken)
     B1      X, Y, Z:  51.9  56.28  48.92
2.5  Seg length ending at pt. 23706 <= 0.1 at 0.0877.  (removed)
     A       X, Y, Z:  55.61  54.28  53.0
2.5  Seg length ending at pt. 23720 <= 0.1 at 0.0781.  (removed)
     A       X, Y, Z:  56.11  54.46  53.15
2.5  Seg length ending at pt. 23734 <= 0.1 at 0.0995.  (removed)
     A       X, Y, Z:  56.6  52.39  54.11
2.5  Seg length ending at pt. 23759 <= 0.1 at 0.0943.  (removed)
     A       X, Y, Z:  54.78  53.47  56.77
2.5  Seg length ending at pt. 23800 <= 0.1 at 0.0995.  (removed)
     A       X, Y, Z:  56.81  51.03  57.7
2.5  Seg length ending at pt. 23872 <= 0.1 at 0.09.  (removed)
     A       X, Y, Z:  57.56  51.96  58.14
2.4  Seg length ending at pt. 23897 >= 6.0 stdevs above mean at 0.9731.  (no action taken)
     B1      X, Y, Z:  60.79  49.28  49.89
2.4  Seg length ending at pt. 23925 >= 6.0 stdevs above mean at 0.9666.  (no action taken)
     B1      X, Y, Z:  87.92  27.92  33.93
2.5  Seg length ending at pt. 24010 <= 0.1 at 0.0943.  (removed)
     A       X, Y, Z:  85.12  24.42  31.82
2.5  Seg length ending at pt. 24081 <= 0.1 at 0.097.  (removed)
     A       X, Y, Z:  82.9  24.51  31.94
2.5  Seg length ending at pt. 24102 <= 0.1 at 0.099.  (removed)
     A       X, Y, Z:  84.2  24.19  30.51
2.5  Seg length ending at pt. 24149 <= 0.1 at 0.0985.  (removed)
     A       X, Y, Z:  81.81  31.35  33.78
2.5  Seg length ending at pt. 24391 <= 0.1 at 0.0985.  (removed)
     A       X, Y, Z:  105.73  43.97  33.84
2.4  Seg length ending at pt. 24690 >= 6.0 stdevs above mean at 1.3298.  (no action taken)
     B1      X, Y, Z:  125.35  86.9  25.94
2.5  Seg length ending at pt. 24711 <= 0.1 at 0.0922.  (removed)
     A       X, Y, Z:  124.26  85.79  23.26
2.4  Seg length ending at pt. 24722 >= 6.0 stdevs above mean at 0.9079.  (no action taken)
     B1      X, Y, Z:  125.26  85.98  21.66
2.5  Seg length ending at pt. 24732 <= 0.1 at 0.0949.  (removed)
     A       X, Y, Z:  125.76  86.45  20.46
2.4  Seg length ending at pt. 24756 >= 6.0 stdevs above mean at 1.0095.  (no action taken)
     B1      X, Y, Z:  125.78  85.14  18.55
2.5  Seg length ending at pt. 24760 <= 0.1 at 0.1.  (removed)
     A       X, Y, Z:  125.78  84.65  18.26
2.5  Seg length ending at pt. 24939 <= 0.1 at 0.0781.  (removed)
     A       X, Y, Z:  124.78  73.59  24.62
2.4  Seg length ending at pt. 24940 >= 6.0 stdevs above mean at 0.9005.  (no action taken)
     B1      X, Y, Z:  125.68  73.62  24.57
2.4  Seg length ending at pt. 24951 >= 6.0 stdevs above mean at 1.2542.  (no action taken)
     B1      X, Y, Z:  126.18  72.34  25.67
2.5  Seg length ending at pt. 24984 <= 0.1 at 0.099.  (removed)
     A       X, Y, Z:  126.53  68.5  25.85
2.4  Seg length ending at pt. 25101 >= 6.0 stdevs above mean at 0.9874.  (no action taken)
     B1      X, Y, Z:  133.11  80.6  25.3
2.4  Seg length ending at pt. 25128 >= 6.0 stdevs above mean at 1.3742.  (no action taken)
     B1      X, Y, Z:  131.59  82.23  23.44
2.5  Seg length ending at pt. 25134 <= 0.1 at 0.1.  (removed)
     A       X, Y, Z:  130.61  81.56  23.35
2.5  Seg length ending at pt. 25156 <= 0.1 at 0.0949.  (removed)
     A       X, Y, Z:  131.37  73.12  28.75
2.4  Seg length ending at pt. 25171 >= 6.0 stdevs above mean at 0.9251.  (no action taken)
     B1      X, Y, Z:  132.47  72.73  30.53
2.5  Seg length ending at pt. 25226 <= 0.1 at 0.099.  (removed)
     A       X, Y, Z:  137.33  67.39  34.07
2.5  Seg length ending at pt. 25235 <= 0.1 at 0.0985.  (removed)
     A       X, Y, Z:  139.34  66.2  33.71
2.4  Seg length ending at pt. 25293 >= 6.0 stdevs above mean at 1.1192.  (no action taken)
     B1      X, Y, Z:  136.13  66.5  32.64
2.4  Seg length ending at pt. 25312 >= 6.0 stdevs above mean at 0.9399.  (no action taken)
     B1      X, Y, Z:  133.15  65.56  32.28
2.4  Seg length ending at pt. 25397 >= 6.0 stdevs above mean at 1.0689.  (no action taken)
     B1      X, Y, Z:  127.51  90.6  25.57
2.5  Seg length ending at pt. 25486 <= 0.1 at 0.0985.  (removed)
     A       X, Y, Z:  132.27  106.4  29.55
2.4  Seg length ending at pt. 25570 >= 6.0 stdevs above mean at 0.9551.  (no action taken)
     B1      X, Y, Z:  125.35  117.95  29.71
2.5  Seg length ending at pt. 25572 <= 0.1 at 0.09.  (removed)
     A       X, Y, Z:  125.26  117.84  29.51
2.5  Seg length ending at pt. 25640 <= 0.1 at 0.0985.  (removed)
     A       X, Y, Z:  116.12  123.17  28.46
2.5  Seg length ending at pt. 25684 <= 0.1 at 0.0949.  (removed)
     A       X, Y, Z:  112.56  127.32  32.85
2.4  Seg length ending at pt. 25688 >= 6.0 stdevs above mean at 1.5507.  (no action taken)
     B1      X, Y, Z:  111.46  127.92  32.32
2.5  Seg length ending at pt. 25841 <= 0.1 at 0.1.  (removed)
     A       X, Y, Z:  104.68  147.34  40.85
2.5  Seg length ending at pt. 25871 <= 0.1 at 0.0985.  (removed)
     A       X, Y, Z:  104.23  151.12  43.46
2.4  Seg length ending at pt. 25879 >= 6.0 stdevs above mean at 1.1539.  (no action taken)
     B1      X, Y, Z:  104.62  151.43  44.71
2.5  Seg length ending at pt. 25884 <= 0.1 at 0.0949.  (removed)
     A       X, Y, Z:  104.62  151.43  44.67
2.5  Seg length ending at pt. 25890 <= 0.1 at 0.07.  (removed)
     A       X, Y, Z:  105.03  151.53  45.49
2.5  Seg length ending at pt. 25923 <= 0.1 at 0.09.  (removed)
     A       X, Y, Z:  109.51  152.86  49.1
2.5  Seg length ending at pt. 25928 <= 0.1 at 0.0985.  (removed)
     A       X, Y, Z:  110.51  152.87  49.5
2.5  Seg length ending at pt. 25934 <= 0.1 at 0.0906.  (removed)
     A       X, Y, Z:  111.51  152.78  49.64
2.4  Seg length ending at pt. 25956 >= 6.0 stdevs above mean at 1.005.  (no action taken)
     B1      X, Y, Z:  112.51  153.28  51.14
2.5  Seg length ending at pt. 25984 <= 0.1 at 0.09.  (removed)
     A       X, Y, Z:  115.98  155.31  54.07
2.5  Seg length ending at pt. 25991 <= 0.1 at 0.0949.  (removed)
     A       X, Y, Z:  116.9  154.12  54.03
2.5  Seg length ending at pt. 26015 <= 0.1 at 0.09.  (removed)
     A       X, Y, Z:  117.4  153.83  53.43
2.5  Seg length ending at pt. 26049 <= 0.1 at 0.09.  (removed)
     A       X, Y, Z:  105.2  153.5  53.68
2.5  Seg length ending at pt. 26096 <= 0.1 at 0.08.  (removed)
     A       X, Y, Z:  109.39  154.53  60.42
2.5  Seg length ending at pt. 26144 <= 0.1 at 0.0949.  (removed)
     A       X, Y, Z:  116.87  155.09  64.12
2.4  Seg length ending at pt. 26156 >= 6.0 stdevs above mean at 1.024.  (no action taken)
     B1      X, Y, Z:  117.98  155.31  64.18
2.4  Seg length ending at pt. 26178 >= 6.0 stdevs above mean at 1.1229.  (no action taken)
     B1      X, Y, Z:  118.85  156.81  68.9
2.5  Seg length ending at pt. 26185 <= 0.1 at 0.1.  (removed)
     A       X, Y, Z:  118.45  157.5  69.35
2.4  Seg length ending at pt. 26196 >= 6.0 stdevs above mean at 1.1102.  (no action taken)
     B1      X, Y, Z:  118.23  159.3  69.64
2.5  Seg length ending at pt. 26207 <= 0.1 at 0.0906.  (removed)
     A       X, Y, Z:  117.71  160.59  69.01
2.4  Seg length ending at pt. 26232 >= 6.0 stdevs above mean at 1.0556.  (no action taken)
     B1      X, Y, Z:  120.45  157.81  70.56
2.4  Seg length ending at pt. 26260 >= 6.0 stdevs above mean at 1.4467.  (no action taken)
     B1      X, Y, Z:  116.56  155.68  65.56
2.4  Seg length ending at pt. 26279 >= 6.0 stdevs above mean at 1.4769.  (no action taken)
     B1      X, Y, Z:  109.5  153.75  57.25
2.5  Seg length ending at pt. 26310 <= 0.1 at 0.0949.  (removed)
     A       X, Y, Z:  111.51  152.15  59.65
2.4  Seg length ending at pt. 26374 >= 6.0 stdevs above mean at 0.9076.  (no action taken)
     B1      X, Y, Z:  119.9  152.63  57.35
2.5  Seg length ending at pt. 26403 <= 0.1 at 0.0949.  (removed)
     A       X, Y, Z:  106.59  154.12  55.6
2.4  Seg length ending at pt. 26405 >= 6.0 stdevs above mean at 1.0936.  (no action taken)
     B1      X, Y, Z:  105.42  151.91  49.52
2.5  Seg length ending at pt. 26417 <= 0.1 at 0.07.  (removed)
     A       X, Y, Z:  103.81  152.9  48.5
2.5  Seg length ending at pt. 26507 <= 0.1 at 0.0985.  (removed)
     A       X, Y, Z:  104.67  138.56  31.14
2.5  Seg length ending at pt. 26550 <= 0.1 at 0.09.  (removed)
     A       X, Y, Z:  107.21  143.97  29.55
2.5  Seg length ending at pt. 26581 <= 0.1 at 0.0985.  (removed)
     A       X, Y, Z:  109.23  143.61  26.73
2.4  Seg length ending at pt. 26585 >= 6.0 stdevs above mean at 0.9741.  (no action taken)
     B1      X, Y, Z:  111.43  131.71  32.72
2.5  Seg length ending at pt. 26594 <= 0.1 at 0.07.  (removed)
     A       X, Y, Z:  112.53  132.02  33.89
2.5  Seg length ending at pt. 26643 <= 0.1 at 0.0985.  (removed)
     A       X, Y, Z:  118.71  133.18  34.71
2.5  Seg length ending at pt. 26660 <= 0.1 at 0.0906.  (removed)
     A       X, Y, Z:  120.9  133.19  35.81
2.5  Seg length ending at pt. 26664 <= 0.1 at 0.09.  (removed)
     A       X, Y, Z:  117.4  133.65  36.52
2.4  Seg length ending at pt. 26685 >= 6.0 stdevs above mean at 0.9439.  (no action taken)
     B1      X, Y, Z:  116.98  134.94  39.46
2.5  Seg length ending at pt. 26688 <= 0.1 at 0.0985.  (removed)
     A       X, Y, Z:  116.7  134.75  39.79
2.5  Seg length ending at pt. 26737 <= 0.1 at 0.09.  (removed)
     A       X, Y, Z:  118.73  129.36  43.89
2.5  Seg length ending at pt. 26739 <= 0.1 at 0.09.  (removed)
     A       X, Y, Z:  118.84  129.06  43.92
2.5  Seg length ending at pt. 26777 <= 0.1 at 0.0922.  (removed)
     A       X, Y, Z:  119.09  134.66  38.86
2.5  Seg length ending at pt. 26781 <= 0.1 at 0.09.  (removed)
     A       X, Y, Z:  116.59  135.05  38.42
2.5  Seg length ending at pt. 26819 <= 0.1 at 0.09.  (removed)
     A       X, Y, Z:  118.35  127.96  38.35
2.5  Seg length ending at pt. 26824 <= 0.1 at 0.07.  (removed)
     A       X, Y, Z:  118.95  128.06  38.74
2.5  Seg length ending at pt. 26838 <= 0.1 at 0.0985.  (removed)
     A       X, Y, Z:  121.26  126.89  38.67
2.5  Seg length ending at pt. 26892 <= 0.1 at 0.0906.  (removed)
     A       X, Y, Z:  126.18  125.45  33.2
2.5  Seg length ending at pt. 26903 <= 0.1 at 0.0949.  (removed)
     A       X, Y, Z:  127.09  124.26  32.32
2.5  Seg length ending at pt. 26928 <= 0.1 at 0.0949.  (removed)
     A       X, Y, Z:  131.09  124.2  32.06
2.5  Seg length ending at pt. 26939 <= 0.1 at 0.09.  (removed)
     A       X, Y, Z:  132.4  125.1  30.8
2.5  Seg length ending at pt. 26962 <= 0.1 at 0.099.  (removed)
     A       X, Y, Z:  126.46  126.65  37.1
2.5  Seg length ending at pt. 27031 <= 0.1 at 0.08.  (removed)
     A       X, Y, Z:  123.71  132.11  42.89
2.5  Seg length ending at pt. 27047 <= 0.1 at 0.0949.  (removed)
     A       X, Y, Z:  124.32  130.31  44.92
2.5  Seg length ending at pt. 27066 <= 0.1 at 0.0949.  (removed)
     A       X, Y, Z:  126.4  133.12  45.75
2.4  Seg length ending at pt. 27123 >= 6.0 stdevs above mean at 1.0068.  (no action taken)
     B1      X, Y, Z:  130.75  137.55  51.85
2.5  Seg length ending at pt. 27143 <= 0.1 at 0.1.  (removed)
     A       X, Y, Z:  131.22  140.56  53.34
2.4  Seg length ending at pt. 27173 >= 6.0 stdevs above mean at 1.6261.  (no action taken)
     B1      X, Y, Z:  132.37  135.27  51.29
2.4  Seg length ending at pt. 27252 >= 6.0 stdevs above mean at 0.9266.  (no action taken)
     B1      X, Y, Z:  128.43  140.74  48.96
2.4  Seg length ending at pt. 27316 >= 6.0 stdevs above mean at 1.0966.  (no action taken)
     B1      X, Y, Z:  127.4  142.22  50.75
2.4  Seg length ending at pt. 27325 >= 6.0 stdevs above mean at 1.1961.  (no action taken)
     B1      X, Y, Z:  127.6  132.74  44.56
2.5  Seg length ending at pt. 27340 <= 0.1 at 0.0922.  (removed)
     A       X, Y, Z:  129.71  131.86  44.97
2.4  Seg length ending at pt. 27352 >= 6.0 stdevs above mean at 1.0045.  (no action taken)
     B1      X, Y, Z:  130.71  132.37  43.57
2.5  Seg length ending at pt. 27398 <= 0.1 at 0.09.  (removed)
     A       X, Y, Z:  132.71  132.19  40.61
2.5  Seg length ending at pt. 27420 <= 0.1 at 0.07.  (removed)
     A       X, Y, Z:  133.19  134.19  42.14
2.5  Seg length ending at pt. 27508 <= 0.1 at 0.05.  (removed)
     A       X, Y, Z:  122.53  121.32  27.28
2.5  Seg length ending at pt. 27515 <= 0.1 at 0.0922.  (removed)
     A       X, Y, Z:  123.93  121.23  27.05
2.5  Seg length ending at pt. 27518 <= 0.1 at 0.0922.  (removed)
     A       X, Y, Z:  124.32  121.34  27.07
2.5  Seg length ending at pt. 27531 <= 0.1 at 0.1.  (removed)
     A       X, Y, Z:  126.14  120.76  27.51
2.5  Seg length ending at pt. 27549 <= 0.1 at 0.09.  (removed)
     A       X, Y, Z:  128.13  120.48  27.48
2.5  Seg length ending at pt. 27554 <= 0.1 at 0.1.  (removed)
     A       X, Y, Z:  128.75  119.79  27.44
2.5  Seg length ending at pt. 27563 <= 0.1 at 0.0922.  (removed)
     A       X, Y, Z:  130.34  119.09  27.55
2.4  Seg length ending at pt. 27583 >= 6.0 stdevs above mean at 1.0419.  (no action taken)
     B1      X, Y, Z:  128.15  118.98  27.46
2.5  Seg length ending at pt. 27593 <= 0.1 at 0.07.  (removed)
     A       X, Y, Z:  127.46  117.98  27.07
2.4  Seg length ending at pt. 27605 >= 6.0 stdevs above mean at 1.0913.  (no action taken)
     B1      X, Y, Z:  121.04  120.2  30.98
2.4  Seg length ending at pt. 27655 >= 6.0 stdevs above mean at 1.216.  (no action taken)
     B1      X, Y, Z:  117.23  118.85  38.35
2.5  Seg length ending at pt. 27674 <= 0.1 at 0.01.  (removed)
     A       X, Y, Z:  114.93  119.12  40.14
2.5  Seg length ending at pt. 27729 <= 0.1 at 0.09.  (removed)
     A       X, Y, Z:  109.12  120.87  46.1
2.4  Seg length ending at pt. 27753 >= 6.0 stdevs above mean at 0.9782.  (no action taken)
     B1      X, Y, Z:  111.2  121.48  46.82
2.5  Seg length ending at pt. 27769 <= 0.1 at 0.1.  (removed)
     A       X, Y, Z:  112.0  122.89  48.63
2.5  Seg length ending at pt. 27772 <= 0.1 at 0.09.  (removed)
     A       X, Y, Z:  112.18  123.18  48.6
2.5  Seg length ending at pt. 27783 <= 0.1 at 0.0922.  (removed)
     A       X, Y, Z:  114.14  119.12  40.27
2.4  Seg length ending at pt. 27784 >= 6.0 stdevs above mean at 0.973.  (no action taken)
     B1      X, Y, Z:  114.34  118.62  39.49
2.4  Seg length ending at pt. 27817 >= 6.0 stdevs above mean at 0.8991.  (no action taken)
     B1      X, Y, Z:  124.64  119.31  40.46
2.5  Seg length ending at pt. 27826 <= 0.1 at 0.0985.  (removed)
     A       X, Y, Z:  126.12  119.73  40.32
2.5  Seg length ending at pt. 27829 <= 0.1 at 0.09.  (removed)
     A       X, Y, Z:  126.43  120.04  40.13
2.4  Seg length ending at pt. 27834 >= 6.0 stdevs above mean at 0.9665.  (no action taken)
     B1      X, Y, Z:  127.73  120.65  40.52
2.5  Seg length ending at pt. 27851 <= 0.1 at 0.1.  (removed)
     A       X, Y, Z:  130.62  120.98  40.57
2.4  Seg length ending at pt. 27889 >= 6.0 stdevs above mean at 0.9103.  (no action taken)
     B1      X, Y, Z:  132.31  122.18  39.97
2.4  Seg length ending at pt. 27897 >= 6.0 stdevs above mean at 1.0525.  (no action taken)
     B1      X, Y, Z:  128.52  111.57  29.23
2.4  Seg length ending at pt. 27974 >= 6.0 stdevs above mean at 0.9758.  (no action taken)
     B1      X, Y, Z:  128.93  110.18  26.07
2.4  Seg length ending at pt. 27983 >= 6.0 stdevs above mean at 0.9275.  (no action taken)
     B1      X, Y, Z:  130.03  110.4  25.76
2.4  Seg length ending at pt. 28009 >= 6.0 stdevs above mean at 1.1008.  (no action taken)
     B1      X, Y, Z:  132.02  112.62  24.14
2.5  Seg length ending at pt. 28053 <= 0.1 at 0.0949.  (removed)
     A       X, Y, Z:  136.46  117.35  27.42
2.4  Seg length ending at pt. 28068 >= 6.0 stdevs above mean at 1.0707.  (no action taken)
     B1      X, Y, Z:  134.28  116.04  26.58
2.4  Seg length ending at pt. 28082 >= 6.0 stdevs above mean at 0.9305.  (no action taken)
     B1      X, Y, Z:  127.12  110.87  27.28
2.5  Seg length ending at pt. 28116 <= 0.1 at 0.1.  (removed)
     A       X, Y, Z:  131.81  102.92  22.98
2.5  Seg length ending at pt. 28131 <= 0.1 at 0.09.  (removed)
     A       X, Y, Z:  131.21  102.31  20.87
2.5  Seg length ending at pt. 28173 <= 0.1 at 0.0825.  (removed)
     A       X, Y, Z:  129.56  97.64  18.71
2.4  Seg length ending at pt. 28216 >= 6.0 stdevs above mean at 1.0586.  (no action taken)
     B1      X, Y, Z:  74.64  24.17  23.32
2.5  Seg length ending at pt. 28237 <= 0.1 at 0.086.  (removed)
     A       X, Y, Z:  57.18  5.12  18.8
2.5  Seg length ending at pt. 23133 <= 0.1 at 0.0332.  (removed)
     A       X, Y, Z:  39.61  79.9  12.33
2.7  Line 2333 of rad 0.249 is an included side branch.  (removed)
     A      X, Y, Z:  84.75  6.08  16.07
2.7  Line 23881 of rad 0.222 is an included side branch.  (removed)
     A      X, Y, Z:  56.64  52.4  54.21
2.7  Line 26582 of rad 0.332 is an included side branch.  (removed)
     A      X, Y, Z:  109.03  143.71  25.87
4.4  Line 43 of rad 1.12 links to 42 of rad 0.453.  (no action taken)
     B1      X, Y, Z:  8.0  0.48  3.31
4.4  Line 439 of rad 0.835 links to 438 of rad 0.233.  (no action taken)
     B1      X, Y, Z:  59.56  16.39  27.33
4.4  Line 494 of rad 0.276 links to 493 of rad 0.103.  (no action taken)
     B1      X, Y, Z:  61.53  16.89  34.09
4.4  Line 684 of rad 0.109 links to 683 of rad 0.05.  (no action taken)
     B1      X, Y, Z:  63.15  16.17  36.28
4.4  Line 715 of rad 0.187 links to 714 of rad 0.092.  (no action taken)
     B1      X, Y, Z:  63.39  14.58  35.45
4.4  Line 979 of rad 0.267 links to 950 of rad 0.119.  (no action taken)
     B1      X, Y, Z:  72.62  22.53  34.68
4.4  Line 1031 of rad 0.224 links to 1029 of rad 0.095.  (no action taken)
     B1      X, Y, Z:  73.48  22.25  35.46
4.4  Line 1064 of rad 0.074 links to 1063 of rad 0.018.  (no action taken)
     B1      X, Y, Z:  76.98  21.17  35.39
4.4  Line 1111 of rad 0.106 links to 1110 of rad 0.048.  (no action taken)
     B1      X, Y, Z:  71.28  25.25  39.54
4.4  Line 1174 of rad 0.133 links to 1172 of rad 0.056.  (no action taken)
     B1      X, Y, Z:  68.76  25.32  39.03
4.4  Line 1242 of rad 0.096 links to 1241 of rad 0.04.  (no action taken)
     B1      X, Y, Z:  73.17  28.58  35.81
4.4  Line 1256 of rad 0.248 links to 1255 of rad 0.123.  (no action taken)
     B1      X, Y, Z:  74.54  28.17  35.35
4.4  Line 1284 of rad 0.092 links to 1283 of rad 0.045.  (no action taken)
     B1      X, Y, Z:  74.93  27.67  35.6
4.4  Line 1802 of rad 0.156 links to 1801 of rad 0.078.  (no action taken)
     B1      X, Y, Z:  94.9  10.18  26.28
4.4  Line 2117 of rad 0.192 links to 2116 of rad 0.048.  (no action taken)
     B1      X, Y, Z:  90.15  8.33  25.17
4.4  Line 2234 of rad 0.099 links to 2226 of rad 1.25E-4.  (no action taken)
     B1      X, Y, Z:  72.96  7.62  23.14
4.4  Line 2256 of rad 0.11 links to 2255 of rad 0.053.  (no action taken)
     B1      X, Y, Z:  70.9  9.71  24.96
4.4  Line 2299 of rad 0.341 links to 2297 of rad 0.155.  (no action taken)
     B1      X, Y, Z:  84.2  3.24  19.53
4.4  Line 2376 of rad 0.161 links to 2375 of rad 0.078.  (no action taken)
     B1      X, Y, Z:  84.51  13.24  13.36
4.4  Line 2517 of rad 0.175 links to 2516 of rad 0.057.  (no action taken)
     B1      X, Y, Z:  75.12  4.74  32.59
4.4  Line 2848 of rad 0.113 links to 2847 of rad 0.051.  (no action taken)
     B1      X, Y, Z:  55.25  18.82  43.54
4.4  Line 2931 of rad 0.17 links to 2930 of rad 0.082.  (no action taken)
     B1      X, Y, Z:  60.17  16.3  44.61
4.4  Line 2946 of rad 0.171 links to 2945 of rad 0.08.  (no action taken)
     B1      X, Y, Z:  60.42  16.05  44.99
4.4  Line 2984 of rad 0.112 links to 2983 of rad 0.043.  (no action taken)
     B1      X, Y, Z:  58.71  14.47  40.85
4.4  Line 3143 of rad 0.182 links to 3142 of rad 0.069.  (no action taken)
     B1      X, Y, Z:  52.42  23.85  49.36
4.4  Line 3258 of rad 0.182 links to 3257 of rad 0.089.  (no action taken)
     B1      X, Y, Z:  54.96  21.87  45.39
4.4  Line 3305 of rad 0.118 links to 3304 of rad 0.048.  (no action taken)
     B1      X, Y, Z:  50.95  25.82  40.81
4.4  Line 3668 of rad 0.171 links to 3667 of rad 0.085.  (no action taken)
     B1      X, Y, Z:  57.21  34.0  55.49
4.4  Line 4652 of rad 0.197 links to 4651 of rad 0.086.  (no action taken)
     B1      X, Y, Z:  21.35  34.71  47.46
4.4  Line 4808 of rad 0.09 links to 4807 of rad 0.041.  (no action taken)
     B1      X, Y, Z:  17.14  33.57  50.27
4.4  Line 4921 of rad 0.131 links to 4920 of rad 0.06.  (no action taken)
     B1      X, Y, Z:  19.94  42.29  55.0
4.4  Line 5269 of rad 0.104 links to 5268 of rad 0.046.  (no action taken)
     B1      X, Y, Z:  38.25  48.9  55.78
4.4  Line 5348 of rad 0.107 links to 5347 of rad 0.051.  (no action taken)
     B1      X, Y, Z:  36.59  45.03  58.49
4.4  Line 5515 of rad 0.084 links to 5514 of rad 0.032.  (no action taken)
     B1      X, Y, Z:  46.18  47.95  58.67
4.4  Line 5706 of rad 0.045 links to 5705 of rad 0.014.  (no action taken)
     B1      X, Y, Z:  37.79  56.24  45.4
4.4  Line 5744 of rad 0.25 links to 5742 of rad 0.101.  (no action taken)
     B1      X, Y, Z:  41.24  53.13  45.11
4.4  Line 6209 of rad 0.124 links to 6208 of rad 0.055.  (no action taken)
     B1      X, Y, Z:  32.24  64.29  44.43
4.4  Line 6257 of rad 0.112 links to 6256 of rad 0.045.  (no action taken)
     B1      X, Y, Z:  36.4  73.28  43.47
4.4  Line 6261 of rad 0.156 links to 6259 of rad 0.052.  (no action taken)
     B1      X, Y, Z:  36.0  73.71  43.52
4.4  Line 6441 of rad 0.123 links to 6423 of rad 1.25E-4.  (no action taken)
     B1      X, Y, Z:  36.15  85.75  46.03
4.4  Line 6697 of rad 0.129 links to 6696 of rad 0.056.  (no action taken)
     B1      X, Y, Z:  26.1  87.76  37.77
4.4  Line 6933 of rad 0.452 links to 6932 of rad 0.145.  (no action taken)
     B1      X, Y, Z:  24.14  91.29  43.34
4.4  Line 7103 of rad 0.192 links to 7102 of rad 0.09.  (no action taken)
     B1      X, Y, Z:  21.92  96.34  31.87
4.4  Line 7148 of rad 0.097 links to 7147 of rad 0.042.  (no action taken)
     B1      X, Y, Z:  19.78  94.79  30.75
4.4  Line 7179 of rad 0.124 links to 7178 of rad 0.061.  (no action taken)
     B1      X, Y, Z:  17.78  94.79  29.35
4.4  Line 7185 of rad 0.122 links to 7184 of rad 0.056.  (no action taken)
     B1      X, Y, Z:  18.82  95.21  29.55
4.4  Line 7210 of rad 0.106 links to 7209 of rad 0.053.  (no action taken)
     B1      X, Y, Z:  20.1  97.93  29.26
4.4  Line 7290 of rad 0.159 links to 7289 of rad 0.043.  (no action taken)
     B1      X, Y, Z:  25.69  95.31  20.78
4.4  Line 7419 of rad 0.121 links to 7418 of rad 0.058.  (no action taken)
     B1      X, Y, Z:  25.92  96.03  10.98
4.4  Line 7517 of rad 0.11 links to 7516 of rad 0.048.  (no action taken)
     B1      X, Y, Z:  31.55  96.7  8.47
4.4  Line 7768 of rad 0.128 links to 7767 of rad 0.058.  (no action taken)
     B1      X, Y, Z:  23.32  97.34  22.39
4.4  Line 7940 of rad 0.102 links to 7939 of rad 0.034.  (no action taken)
     B1      X, Y, Z:  25.87  107.82  28.98
4.4  Line 8069 of rad 0.152 links to 8046 of rad 0.073.  (no action taken)
     B1      X, Y, Z:  18.35  109.18  19.42
4.4  Line 8165 of rad 0.312 links to 8164 of rad 0.15.  (no action taken)
     B1      X, Y, Z:  11.6  97.45  35.35
4.4  Line 8307 of rad 0.133 links to 8306 of rad 0.044.  (no action taken)
     B1      X, Y, Z:  8.14  101.37  27.46
4.4  Line 8335 of rad 0.118 links to 8334 of rad 0.051.  (no action taken)
     B1      X, Y, Z:  13.88  95.48  33.53
4.4  Line 8339 of rad 0.073 links to 8338 of rad 0.02.  (no action taken)
     B1      X, Y, Z:  13.78  95.09  34.03
4.4  Line 8575 of rad 0.136 links to 8573 of rad 0.057.  (no action taken)
     B1      X, Y, Z:  19.21  103.26  32.09
4.4  Line 8814 of rad 0.131 links to 8813 of rad 0.044.  (no action taken)
     B1      X, Y, Z:  18.39  112.04  37.39
4.4  Line 8857 of rad 0.078 links to 8856 of rad 0.032.  (no action taken)
     B1      X, Y, Z:  21.17  97.48  38.38
4.4  Line 8989 of rad 0.112 links to 8988 of rad 0.05.  (no action taken)
     B1      X, Y, Z:  23.55  87.51  48.07
4.4  Line 9284 of rad 0.088 links to 9283 of rad 0.042.  (no action taken)
     B1      X, Y, Z:  40.65  71.85  46.64
4.4  Line 9471 of rad 0.175 links to 9470 of rad 0.071.  (no action taken)
     B1      X, Y, Z:  33.42  74.98  35.32
4.4  Line 9618 of rad 0.093 links to 9616 of rad 0.043.  (no action taken)
     B1      X, Y, Z:  36.07  94.81  30.89
4.4  Line 9802 of rad 0.169 links to 9801 of rad 0.084.  (no action taken)
     B1      X, Y, Z:  34.85  104.2  29.21
4.4  Line 9860 of rad 0.09 links to 9859 of rad 0.04.  (no action taken)
     B1      X, Y, Z:  36.56  105.12  28.71
4.4  Line 9914 of rad 0.112 links to 9913 of rad 0.054.  (no action taken)
     B1      X, Y, Z:  34.75  97.57  29.28
4.4  Line 9933 of rad 0.096 links to 9932 of rad 0.047.  (no action taken)
     B1      X, Y, Z:  37.7  98.56  28.82
4.4  Line 9937 of rad 0.235 links to 9935 of rad 0.073.  (no action taken)
     B1      X, Y, Z:  37.85  98.45  29.19
4.4  Line 9971 of rad 0.25 links to 9970 of rad 0.108.  (no action taken)
     B1      X, Y, Z:  39.14  99.2  30.98
4.4  Line 10541 of rad 0.121 links to 10540 of rad 0.04.  (no action taken)
     B1      X, Y, Z:  44.11  96.31  19.3
4.4  Line 10545 of rad 0.169 links to 10544 of rad 0.077.  (no action taken)
     B1      X, Y, Z:  44.56  96.67  19.28
4.4  Line 10554 of rad 0.056 links to 10553 of rad 0.024.  (no action taken)
     B1      X, Y, Z:  45.6  97.35  18.73
4.4  Line 10645 of rad 0.1 links to 10644 of rad 0.05.  (no action taken)
     B1      X, Y, Z:  23.89  85.78  22.57
4.4  Line 10834 of rad 0.124 links to 10833 of rad 0.053.  (no action taken)
     B1      X, Y, Z:  31.23  65.96  37.6
4.4  Line 10860 of rad 0.111 links to 10859 of rad 0.05.  (no action taken)
     B1      X, Y, Z:  25.96  58.75  46.92
4.4  Line 10883 of rad 0.317 links to 10882 of rad 0.117.  (no action taken)
     B1      X, Y, Z:  25.78  56.61  44.72
4.4  Line 10966 of rad 0.133 links to 10965 of rad 0.066.  (no action taken)
     B1      X, Y, Z:  19.62  57.89  47.02
4.4  Line 11121 of rad 0.272 links to 11120 of rad 0.065.  (no action taken)
     B1      X, Y, Z:  26.78  65.34  41.92
4.4  Line 11193 of rad 0.131 links to 11192 of rad 0.058.  (no action taken)
     B1      X, Y, Z:  15.57  64.62  41.14
4.4  Line 11301 of rad 0.363 links to 11299 of rad 0.174.  (no action taken)
     B1      X, Y, Z:  11.17  62.14  43.28
4.4  Line 11607 of rad 0.092 links to 11606 of rad 0.023.  (no action taken)
     B1      X, Y, Z:  23.71  69.28  30.44
4.4  Line 12028 of rad 0.142 links to 12027 of rad 0.046.  (no action taken)
     B1      X, Y, Z:  11.5  72.43  39.17
4.4  Line 12133 of rad 0.069 links to 12132 of rad 0.023.  (no action taken)
     B1      X, Y, Z:  3.04  70.95  42.96
4.4  Line 12139 of rad 0.321 links to 12138 of rad 0.12.  (no action taken)
     B1      X, Y, Z:  2.7  70.92  43.71
4.4  Line 12371 of rad 0.12 links to 12370 of rad 0.05.  (no action taken)
     B1      X, Y, Z:  1.69  77.62  43.92
4.4  Line 12378 of rad 0.141 links to 12377 of rad 0.068.  (no action taken)
     B1      X, Y, Z:  1.05  76.59  43.7
4.4  Line 12852 of rad 0.205 links to 12851 of rad 0.072.  (no action taken)
     B1      X, Y, Z:  11.25  88.89  27.67
4.4  Line 13018 of rad 0.15 links to 13017 of rad 0.075.  (no action taken)
     B1      X, Y, Z:  8.83  100.2  33.29
4.4  Line 13037 of rad 0.189 links to 13036 of rad 0.094.  (no action taken)
     B1      X, Y, Z:  4.36  96.98  33.92
4.4  Line 13074 of rad 0.124 links to 13073 of rad 0.053.  (no action taken)
     B1      X, Y, Z:  5.25  96.34  33.11
4.4  Line 13143 of rad 0.156 links to 13142 of rad 0.075.  (no action taken)
     B1      X, Y, Z:  1.29  99.18  32.75
4.4  Line 13351 of rad 0.079 links to 13350 of rad 0.023.  (no action taken)
     B1      X, Y, Z:  7.75  88.31  32.31
4.4  Line 13455 of rad 0.144 links to 13454 of rad 0.045.  (no action taken)
     B1      X, Y, Z:  3.93  66.54  34.14
4.4  Line 13460 of rad 0.151 links to 13459 of rad 0.068.  (no action taken)
     B1      X, Y, Z:  6.79  69.4  34.63
4.4  Line 13713 of rad 0.079 links to 13712 of rad 0.037.  (no action taken)
     B1      X, Y, Z:  -11.76  64.82  19.07
4.4  Line 13828 of rad 0.111 links to 13827 of rad 0.05.  (no action taken)
     B1      X, Y, Z:  -15.68  67.15  20.53
4.4  Line 13906 of rad 0.16 links to 13904 of rad 0.07.  (no action taken)
     B1      X, Y, Z:  7.01  68.59  24.64
4.4  Line 14070 of rad 0.099 links to 14069 of rad 0.048.  (no action taken)
     B1      X, Y, Z:  5.95  60.35  24.82
4.4  Line 14165 of rad 0.102 links to 14164 of rad 0.039.  (no action taken)
     B1      X, Y, Z:  11.96  66.45  25.39
4.4  Line 14354 of rad 0.11 links to 14352 of rad 0.034.  (no action taken)
     B1      X, Y, Z:  -3.58  80.62  29.35
4.4  Line 14370 of rad 0.092 links to 14369 of rad 0.026.  (no action taken)
     B1      X, Y, Z:  -1.51  81.18  29.12
4.4  Line 14443 of rad 0.096 links to 14442 of rad 0.025.  (no action taken)
     B1      X, Y, Z:  -4.92  80.54  25.75
4.4  Line 14544 of rad 0.142 links to 14543 of rad 0.06.  (no action taken)
     B1      X, Y, Z:  2.56  87.79  20.39
4.4  Line 14611 of rad 0.164 links to 14610 of rad 0.082.  (no action taken)
     B1      X, Y, Z:  5.65  86.32  21.73
4.4  Line 14713 of rad 0.174 links to 14712 of rad 0.087.  (no action taken)
     B1      X, Y, Z:  15.88  91.84  17.92
4.4  Line 15067 of rad 0.149 links to 15062 of rad 1.25E-4.  (no action taken)
     B1      X, Y, Z:  6.29  89.98  16.96
4.4  Line 15216 of rad 0.101 links to 15215 of rad 0.05.  (no action taken)
     B1      X, Y, Z:  12.65  90.12  22.8
4.4  Line 15283 of rad 0.162 links to 15282 of rad 0.077.  (no action taken)
     B1      X, Y, Z:  3.91  85.9  23.83
4.4  Line 15583 of rad 0.141 links to 15582 of rad 0.051.  (no action taken)
     B1      X, Y, Z:  -16.8  83.0  32.18
4.4  Line 15635 of rad 0.098 links to 15634 of rad 0.048.  (no action taken)
     B1      X, Y, Z:  -18.17  81.28  33.21
4.4  Line 15653 of rad 0.114 links to 15652 of rad 0.054.  (no action taken)
     B1      X, Y, Z:  -16.85  77.76  34.84
4.4  Line 15694 of rad 0.115 links to 15693 of rad 0.057.  (no action taken)
     B1      X, Y, Z:  -13.09  83.04  36.17
4.4  Line 15812 of rad 0.337 links to 15811 of rad 0.153.  (no action taken)
     B1      X, Y, Z:  -4.08  87.48  35.81
4.4  Line 16032 of rad 0.124 links to 16031 of rad 0.061.  (no action taken)
     B1      X, Y, Z:  -6.63  85.98  35.93
4.4  Line 16089 of rad 0.44 links to 16088 of rad 0.187.  (no action taken)
     B1      X, Y, Z:  -9.55  89.62  32.1
4.4  Line 16143 of rad 0.12 links to 16142 of rad 0.045.  (no action taken)
     B1      X, Y, Z:  -13.35  90.12  30.64
4.4  Line 16176 of rad 0.167 links to 16175 of rad 0.078.  (no action taken)
     B1      X, Y, Z:  -9.5  91.31  31.75
4.4  Line 16242 of rad 0.102 links to 16241 of rad 0.048.  (no action taken)
     B1      X, Y, Z:  -8.22  91.03  31.76
4.4  Line 16250 of rad 0.106 links to 16249 of rad 0.049.  (no action taken)
     B1      X, Y, Z:  -8.08  90.65  32.82
4.4  Line 16492 of rad 0.324 links to 16491 of rad 0.146.  (no action taken)
     B1      X, Y, Z:  -11.96  79.01  37.7
4.4  Line 16527 of rad 0.156 links to 16526 of rad 0.077.  (no action taken)
     B1      X, Y, Z:  -9.38  77.43  38.92
4.4  Line 16611 of rad 0.17 links to 16610 of rad 0.07.  (no action taken)
     B1      X, Y, Z:  -19.55  77.29  29.98
4.4  Line 16620 of rad 0.183 links to 16619 of rad 0.091.  (no action taken)
     B1      X, Y, Z:  -21.25  77.07  29.82
4.4  Line 16683 of rad 0.14 links to 16682 of rad 0.059.  (no action taken)
     B1      X, Y, Z:  -16.03  76.43  26.5
4.4  Line 16749 of rad 0.26 links to 16748 of rad 0.068.  (no action taken)
     B1      X, Y, Z:  -11.86  77.26  29.33
4.4  Line 16995 of rad 0.128 links to 16994 of rad 0.057.  (no action taken)
     B1      X, Y, Z:  6.58  61.88  37.15
4.4  Line 17082 of rad 0.167 links to 11141 of rad 0.058.  (no action taken)
     B1      X, Y, Z:  23.35  63.64  43.1
4.4  Line 17164 of rad 0.144 links to 17163 of rad 0.063.  (no action taken)
     B1      X, Y, Z:  24.66  62.82  49.92
4.4  Line 17179 of rad 0.214 links to 17178 of rad 0.101.  (no action taken)
     B1      X, Y, Z:  24.07  61.67  49.34
4.4  Line 17236 of rad 0.119 links to 17235 of rad 0.044.  (no action taken)
     B1      X, Y, Z:  24.94  61.67  55.03
4.4  Line 17571 of rad 0.11 links to 17570 of rad 0.048.  (no action taken)
     B1      X, Y, Z:  5.2  71.15  46.68
4.4  Line 17623 of rad 0.168 links to 17622 of rad 0.079.  (no action taken)
     B1      X, Y, Z:  1.73  72.53  46.75
4.4  Line 17742 of rad 0.171 links to 17741 of rad 0.064.  (no action taken)
     B1      X, Y, Z:  2.06  65.98  48.28
4.4  Line 17912 of rad 0.127 links to 17911 of rad 0.019.  (no action taken)
     B1      X, Y, Z:  1.68  69.0  42.67
4.4  Line 18023 of rad 0.148 links to 18022 of rad 0.046.  (no action taken)
     B1      X, Y, Z:  5.94  63.95  51.85
4.4  Line 18163 of rad 0.126 links to 18162 of rad 0.059.  (no action taken)
     B1      X, Y, Z:  19.19  69.93  50.49
4.4  Line 18198 of rad 0.188 links to 18197 of rad 0.078.  (no action taken)
     B1      X, Y, Z:  24.25  68.03  51.92
4.4  Line 18224 of rad 0.114 links to 18222 of rad 0.056.  (no action taken)
     B1      X, Y, Z:  25.64  67.54  51.22
4.4  Line 18323 of rad 0.135 links to 18322 of rad 0.064.  (no action taken)
     B1      X, Y, Z:  39.03  57.6  49.6
4.4  Line 18386 of rad 0.12 links to 18385 of rad 0.056.  (no action taken)
     B1      X, Y, Z:  38.61  62.25  49.1
4.4  Line 18412 of rad 0.123 links to 18411 of rad 0.058.  (no action taken)
     B1      X, Y, Z:  36.95  64.2  46.86
4.4  Line 18435 of rad 0.119 links to 18434 of rad 0.05.  (no action taken)
     B1      X, Y, Z:  39.64  63.1  50.5
4.4  Line 18657 of rad 0.128 links to 18656 of rad 0.059.  (no action taken)
     B1      X, Y, Z:  46.5  36.35  44.06
4.4  Line 18719 of rad 0.219 links to 18718 of rad 0.085.  (no action taken)
     B1      X, Y, Z:  44.36  39.7  46.14
4.4  Line 18878 of rad 0.108 links to 18877 of rad 0.054.  (no action taken)
     B1      X, Y, Z:  56.85  42.92  43.03
4.4  Line 19002 of rad 0.169 links to 19001 of rad 0.058.  (no action taken)
     B1      X, Y, Z:  42.17  31.71  42.53
4.4  Line 19055 of rad 0.135 links to 19054 of rad 0.063.  (no action taken)
     B1      X, Y, Z:  51.42  27.57  39.18
4.4  Line 19129 of rad 0.094 links to 19128 of rad 0.029.  (no action taken)
     B1      X, Y, Z:  52.68  18.23  31.0
4.4  Line 19139 of rad 0.128 links to 19138 of rad 0.058.  (no action taken)
     B1      X, Y, Z:  51.75  16.62  30.94
4.4  Line 19328 of rad 0.094 links to 19327 of rad 0.043.  (no action taken)
     B1      X, Y, Z:  77.2  19.87  20.39
4.4  Line 19491 of rad 0.182 links to 19490 of rad 0.078.  (no action taken)
     B1      X, Y, Z:  85.12  25.25  23.75
4.4  Line 19737 of rad 0.163 links to 19736 of rad 0.07.  (no action taken)
     B1      X, Y, Z:  101.87  21.08  17.03
4.4  Line 19743 of rad 0.113 links to 19742 of rad 0.04.  (no action taken)
     B1      X, Y, Z:  102.28  20.28  16.98
4.4  Line 19752 of rad 0.116 links to 19751 of rad 0.043.  (no action taken)
     B1      X, Y, Z:  87.43  22.23  15.5
4.4  Line 19775 of rad 0.18 links to 19774 of rad 0.081.  (no action taken)
     B1      X, Y, Z:  86.15  26.53  20.17
4.4  Line 19803 of rad 0.11 links to 19802 of rad 0.053.  (no action taken)
     B1      X, Y, Z:  84.54  27.78  18.85
4.4  Line 19973 of rad 0.119 links to 19972 of rad 0.053.  (no action taken)
     B1      X, Y, Z:  79.23  33.52  26.71
4.4  Line 19978 of rad 0.154 links to 19977 of rad 0.075.  (no action taken)
     B1      X, Y, Z:  78.35  33.72  26.82
4.4  Line 19983 of rad 0.113 links to 19982 of rad 0.054.  (no action taken)
     B1      X, Y, Z:  77.71  33.35  26.92
4.4  Line 20018 of rad 0.086 links to 20017 of rad 0.041.  (no action taken)
     B1      X, Y, Z:  83.67  32.6  25.51
4.4  Line 20093 of rad 0.121 links to 20092 of rad 0.041.  (no action taken)
     B1      X, Y, Z:  83.18  38.6  21.96
4.4  Line 20187 of rad 0.11 links to 20186 of rad 0.052.  (no action taken)
     B1      X, Y, Z:  81.73  43.0  20.57
4.4  Line 21262 of rad 0.126 links to 21261 of rad 0.056.  (no action taken)
     B1      X, Y, Z:  86.42  20.64  35.38
4.4  Line 21338 of rad 0.138 links to 21337 of rad 0.068.  (no action taken)
     B1      X, Y, Z:  85.75  17.96  34.74
4.4  Line 21442 of rad 0.219 links to 21440 of rad 0.085.  (no action taken)
     B1      X, Y, Z:  91.29  29.08  34.0
4.4  Line 22108 of rad 0.133 links to 22107 of rad 0.063.  (no action taken)
     B1      X, Y, Z:  60.92  21.07  51.35
4.4  Line 22150 of rad 0.122 links to 22149 of rad 0.038.  (no action taken)
     B1      X, Y, Z:  61.81  24.35  50.45
4.4  Line 22172 of rad 0.197 links to 22171 of rad 1.25E-4.  (no action taken)
     B1      X, Y, Z:  61.38  23.73  49.39
4.4  Line 22215 of rad 0.197 links to 22214 of rad 0.073.  (no action taken)
     B1      X, Y, Z:  63.25  25.57  50.6
4.4  Line 22639 of rad 0.35 links to 22638 of rad 0.152.  (no action taken)
     B1      X, Y, Z:  47.36  55.85  42.53
4.4  Line 22666 of rad 0.131 links to 22665 of rad 0.048.  (no action taken)
     B1      X, Y, Z:  47.82  54.5  41.49
4.4  Line 22886 of rad 0.126 links to 22885 of rad 0.051.  (no action taken)
     B1      X, Y, Z:  37.79  68.71  36.03
4.4  Line 22976 of rad 0.104 links to 22975 of rad 0.044.  (no action taken)
     B1      X, Y, Z:  40.67  76.23  25.57
4.4  Line 23120 of rad 0.564 links to 23115 of rad 0.139.  (no action taken)
     B1      X, Y, Z:  39.64  79.76  12.31
4.4  Line 23168 of rad 0.588 links to 23131 of rad 0.068.  (no action taken)
     B1      X, Y, Z:  39.67  80.03  12.33
4.4  Line 23284 of rad 0.096 links to 23283 of rad 0.038.  (no action taken)
     B1      X, Y, Z:  40.85  91.04  13.72
4.4  Line 23312 of rad 0.114 links to 23311 of rad 0.049.  (no action taken)
     B1      X, Y, Z:  39.24  77.46  10.34
4.4  Line 23316 of rad 0.12 links to 23315 of rad 0.036.  (no action taken)
     B1      X, Y, Z:  38.77  77.15  10.08
4.4  Line 23369 of rad 0.134 links to 23368 of rad 0.065.  (no action taken)
     B1      X, Y, Z:  42.92  73.04  7.16
4.4  Line 23406 of rad 0.092 links to 23405 of rad 0.046.  (no action taken)
     B1      X, Y, Z:  42.45  69.96  1.3
4.4  Line 23588 of rad 0.089 links to 23587 of rad 0.042.  (no action taken)
     B1      X, Y, Z:  56.5  63.75  48.6
4.4  Line 23605 of rad 0.125 links to 23604 of rad 0.058.  (no action taken)
     B1      X, Y, Z:  56.72  66.23  49.32
4.4  Line 23730 of rad 0.266 links to 23719 of rad 0.065.  (no action taken)
     B1      X, Y, Z:  56.17  54.49  53.15
4.4  Line 23895 of rad 0.176 links to 23894 of rad 0.087.  (no action taken)
     B1      X, Y, Z:  59.35  51.71  52.63
4.4  Line 24063 of rad 0.102 links to 24062 of rad 0.036.  (no action taken)
     B1      X, Y, Z:  82.06  21.57  31.1
4.4  Line 24173 of rad 0.132 links to 24172 of rad 0.055.  (no action taken)
     B1      X, Y, Z:  83.68  33.6  34.84
4.4  Line 26375 of rad 0.243 links to 26374 of rad 0.113.  (no action taken)
     B1      X, Y, Z:  119.7  152.74  57.35
4.4  Line 26395 of rad 0.244 links to 26394 of rad 0.119.  (no action taken)
     B1      X, Y, Z:  119.53  151.03  57.13
4.4  Line 27550 of rad 0.416 links to 27548 of rad 0.123.  (no action taken)
     B1      X, Y, Z:  128.34  120.37  27.39
 
 


Number of type A irregularities = 318
Number of type B1 irregularities = 934
Number of type B2 irregularities = 0
Number of type C irregularities = 0
```
