## Supplementary material for "Automated Proofreading of Digitally Reconstructed Neural Morphology Enhances Accuracy, Scalability, and Standardization": Standardization and accuracy results: 720575940616505017.std

```
# Standardization file for /nmo_swc/Temp_LMeasure/720575940616505017.CNG.swc.swc created with StdSwc version 1.31 on 3/7/26.
# Edited SWC file saved as /nmo_swc/Temp_LMeasure/720575940616505017.CNG.swc.swc.CNG.swc.  See StdSwc1.31.doc for more information.
#
# code   irregularity_description. (action taken)
#     irregularity_type     coordinates
#
4.2  Radius of line 408 at 0.044 <= 0.05.  (no action taken)
     B1      X, Y, Z:  19.42  58.96  -17.48
4.2  Radius of line 410 at 0.024 <= 0.05.  (no action taken)
     B1      X, Y, Z:  19.69  58.92  -17.57
4.2  Radius of line 561 at 0.029 <= 0.05.  (no action taken)
     B1      X, Y, Z:  31.37  72.26  -14.38
4.2  Radius of line 825 at 0.042 <= 0.05.  (no action taken)
     B1      X, Y, Z:  40.97  82.45  -1.58
4.2  Radius of line 829 at 0.044 <= 0.05.  (no action taken)
     B1      X, Y, Z:  40.7  82.4  -2.12
4.2  Radius of line 1390 at 0.045 <= 0.05.  (no action taken)
     B1      X, Y, Z:  32.71  138.87  57.89
4.2  Radius of line 1391 at 0.05 <= 0.05.  (no action taken)
     B1      X, Y, Z:  32.82  138.87  57.89
4.2  Radius of line 1413 at 1.25E-4 <= 0.05.  (no action taken)
     B1      X, Y, Z:  32.13  139.49  60.7
4.2  Radius of line 1590 at 0.047 <= 0.05.  (no action taken)
     B1      X, Y, Z:  38.22  142.12  87.03
4.2  Radius of line 1597 at 0.031 <= 0.05.  (no action taken)
     B1      X, Y, Z:  37.78  144.44  74.25
4.2  Radius of line 1598 at 0.049 <= 0.05.  (no action taken)
     B1      X, Y, Z:  35.64  142.86  70.03
4.2  Radius of line 1640 at 0.045 <= 0.05.  (no action taken)
     B1      X, Y, Z:  29.83  134.0  49.17
4.2  Radius of line 1648 at 0.034 <= 0.05.  (no action taken)
     B1      X, Y, Z:  29.44  135.0  50.24
4.2  Radius of line 1649 at 0.05 <= 0.05.  (no action taken)
     B1      X, Y, Z:  39.95  111.26  27.23
4.2  Radius of line 1660 at 0.042 <= 0.05.  (no action taken)
     B1      X, Y, Z:  40.32  112.06  26.0
4.2  Radius of line 1673 at 0.044 <= 0.05.  (no action taken)
     B1      X, Y, Z:  40.6  113.56  25.92
4.2  Radius of line 1686 at 1.25E-4 <= 0.05.  (no action taken)
     B1      X, Y, Z:  39.21  75.2  -10.73
4.2  Radius of line 1762 at 0.048 <= 0.05.  (no action taken)
     B1      X, Y, Z:  12.93  47.85  -20.07
4.2  Radius of line 1773 at 0.034 <= 0.05.  (no action taken)
     B1      X, Y, Z:  18.44  46.85  -17.26
4.3  Radius of line 1899 at 0.802 >= 5.0 stdevs above the mean.  (no action taken)
     B1      X, Y, Z:  23.98  35.21  -2.74
4.3  Radius of line 1900 at 0.858 >= 5.0 stdevs above the mean.  (no action taken)
     B1      X, Y, Z:  24.19  35.25  -2.79
4.3  Radius of line 1901 at 0.926 >= 5.0 stdevs above the mean.  (no action taken)
     B1      X, Y, Z:  24.39  35.28  -2.66
4.3  Radius of line 1902 at 0.983 >= 5.0 stdevs above the mean.  (no action taken)
     B1      X, Y, Z:  24.57  35.35  -2.68
4.3  Radius of line 1903 at 1.007 >= 5.0 stdevs above the mean.  (no action taken)
     B1      X, Y, Z:  24.76  35.31  -2.58
4.3  Radius of line 1904 at 1.047 >= 5.0 stdevs above the mean.  (no action taken)
     B1      X, Y, Z:  24.92  35.5  -2.62
4.3  Radius of line 1905 at 1.03 >= 5.0 stdevs above the mean.  (no action taken)
     B1      X, Y, Z:  25.07  35.61  -2.43
4.3  Radius of line 1906 at 1.017 >= 5.0 stdevs above the mean.  (no action taken)
     B1      X, Y, Z:  25.21  35.67  -2.39
4.3  Radius of line 1907 at 0.956 >= 5.0 stdevs above the mean.  (no action taken)
     B1      X, Y, Z:  25.39  35.77  -2.45
4.3  Radius of line 1908 at 0.867 >= 5.0 stdevs above the mean.  (no action taken)
     B1      X, Y, Z:  25.51  35.96  -2.39
4.2  Radius of line 2043 at 0.041 <= 0.05.  (no action taken)
     B1      X, Y, Z:  39.67  51.17  -4.17
4.2  Radius of line 2045 at 0.044 <= 0.05.  (no action taken)
     B1      X, Y, Z:  39.71  51.22  -3.95
4.2  Radius of line 2647 at 0.043 <= 0.05.  (no action taken)
     B1      X, Y, Z:  36.93  124.87  33.86
4.2  Radius of line 2698 at 1.25E-4 <= 0.05.  (no action taken)
     B1      X, Y, Z:  33.17  132.4  37.99
4.2  Radius of line 2834 at 0.05 <= 0.05.  (no action taken)
     B1      X, Y, Z:  44.39  141.65  27.32
4.2  Radius of line 2936 at 1.25E-4 <= 0.05.  (no action taken)
     B1      X, Y, Z:  40.45  148.96  30.8
4.2  Radius of line 2978 at 0.048 <= 0.05.  (no action taken)
     B1      X, Y, Z:  42.11  153.06  26.23
4.2  Radius of line 2992 at 0.031 <= 0.05.  (no action taken)
     B1      X, Y, Z:  42.13  153.86  24.8
4.2  Radius of line 2995 at 0.039 <= 0.05.  (no action taken)
     B1      X, Y, Z:  41.82  153.96  24.58
4.2  Radius of line 3001 at 0.05 <= 0.05.  (no action taken)
     B1      X, Y, Z:  41.32  154.06  23.71
4.2  Radius of line 3003 at 0.045 <= 0.05.  (no action taken)
     B1      X, Y, Z:  41.21  154.37  23.46
4.2  Radius of line 3032 at 1.25E-4 <= 0.05.  (no action taken)
     B1      X, Y, Z:  35.6  138.49  33.93
4.2  Radius of line 3167 at 0.038 <= 0.05.  (no action taken)
     B1      X, Y, Z:  36.54  136.5  14.89
4.2  Radius of line 3168 at 0.048 <= 0.05.  (no action taken)
     B1      X, Y, Z:  36.65  136.5  15.1
4.2  Radius of line 3174 at 0.043 <= 0.05.  (no action taken)
     B1      X, Y, Z:  37.09  136.49  15.91
4.2  Radius of line 3198 at 0.05 <= 0.05.  (no action taken)
     B1      X, Y, Z:  36.35  134.8  10.44
4.2  Radius of line 3199 at 0.041 <= 0.05.  (no action taken)
     B1      X, Y, Z:  36.42  134.8  10.33
4.2  Radius of line 3213 at 0.022 <= 0.05.  (no action taken)
     B1      X, Y, Z:  37.5  134.0  8.58
4.2  Radius of line 3319 at 0.037 <= 0.05.  (no action taken)
     B1      X, Y, Z:  23.19  143.34  49.15
4.2  Radius of line 3324 at 0.049 <= 0.05.  (no action taken)
     B1      X, Y, Z:  23.8  143.24  49.24
4.2  Radius of line 3325 at 0.043 <= 0.05.  (no action taken)
     B1      X, Y, Z:  23.82  143.13  49.15
4.2  Radius of line 3371 at 1.25E-4 <= 0.05.  (no action taken)
     B1      X, Y, Z:  19.19  145.36  54.42
4.2  Radius of line 3373 at 0.05 <= 0.05.  (no action taken)
     B1      X, Y, Z:  18.98  145.75  54.17
4.2  Radius of line 3387 at 0.045 <= 0.05.  (no action taken)
     B1      X, Y, Z:  18.35  146.56  55.96
4.2  Radius of line 3400 at 0.026 <= 0.05.  (no action taken)
     B1      X, Y, Z:  17.78  144.36  54.75
4.2  Radius of line 3405 at 1.25E-4 <= 0.05.  (no action taken)
     B1      X, Y, Z:  17.44  144.27  55.14
4.2  Radius of line 3411 at 1.25E-4 <= 0.05.  (no action taken)
     B1      X, Y, Z:  20.48  145.94  50.81
4.2  Radius of line 3434 at 1.25E-4 <= 0.05.  (no action taken)
     B1      X, Y, Z:  23.76  142.12  54.04
4.2  Radius of line 3520 at 0.048 <= 0.05.  (no action taken)
     B1      X, Y, Z:  44.6  56.72  -10.46
4.2  Radius of line 3522 at 1.25E-4 <= 0.05.  (no action taken)
     B1      X, Y, Z:  44.85  56.65  -10.5
4.2  Radius of line 3527 at 0.043 <= 0.05.  (no action taken)
     B1      X, Y, Z:  43.68  55.11  -10.25
4.2  Radius of line 3561 at 1.25E-4 <= 0.05.  (no action taken)
     B1      X, Y, Z:  42.9  58.03  -13.0
4.2  Radius of line 3645 at 1.25E-4 <= 0.05.  (no action taken)
     B1      X, Y, Z:  41.86  53.46  -17.96
4.2  Radius of line 3756 at 1.25E-4 <= 0.05.  (no action taken)
     B1      X, Y, Z:  39.68  52.21  -31.3
4.2  Radius of line 3769 at 0.039 <= 0.05.  (no action taken)
     B1      X, Y, Z:  42.04  52.82  -22.69
4.2  Radius of line 3920 at 0.03 <= 0.05.  (no action taken)
     B1      X, Y, Z:  55.75  76.32  -2.29
4.2  Radius of line 4033 at 0.043 <= 0.05.  (no action taken)
     B1      X, Y, Z:  62.0  84.2  3.64
4.2  Radius of line 4035 at 1.25E-4 <= 0.05.  (no action taken)
     B1      X, Y, Z:  62.18  84.14  3.83
4.2  Radius of line 4083 at 0.048 <= 0.05.  (no action taken)
     B1      X, Y, Z:  60.1  80.4  10.36
4.2  Radius of line 4195 at 0.049 <= 0.05.  (no action taken)
     B1      X, Y, Z:  62.22  78.29  18.69
4.2  Radius of line 4218 at 0.042 <= 0.05.  (no action taken)
     B1      X, Y, Z:  57.5  87.46  0.48
4.2  Radius of line 4345 at 0.045 <= 0.05.  (no action taken)
     B1      X, Y, Z:  70.78  89.34  -14.0
4.2  Radius of line 4505 at 0.031 <= 0.05.  (no action taken)
     B1      X, Y, Z:  86.28  84.9  -26.75
4.2  Radius of line 4506 at 0.048 <= 0.05.  (no action taken)
     B1      X, Y, Z:  86.23  84.95  -26.87
4.2  Radius of line 4559 at 1.25E-4 <= 0.05.  (no action taken)
     B1      X, Y, Z:  71.29  93.25  -21.85
4.2  Radius of line 4573 at 0.05 <= 0.05.  (no action taken)
     B1      X, Y, Z:  71.37  92.34  -21.01
4.2  Radius of line 4576 at 1.25E-4 <= 0.05.  (no action taken)
     B1      X, Y, Z:  71.65  92.12  -21.21
4.2  Radius of line 4601 at 0.049 <= 0.05.  (no action taken)
     B1      X, Y, Z:  67.68  85.93  -4.66
4.2  Radius of line 4608 at 1.25E-4 <= 0.05.  (no action taken)
     B1      X, Y, Z:  54.54  75.64  -5.38
4.2  Radius of line 4947 at 0.039 <= 0.05.  (no action taken)
     B1      X, Y, Z:  78.81  86.51  -36.96
4.2  Radius of line 4958 at 0.038 <= 0.05.  (no action taken)
     B1      X, Y, Z:  80.64  86.48  -37.36
4.2  Radius of line 4960 at 0.044 <= 0.05.  (no action taken)
     B1      X, Y, Z:  80.9  86.68  -37.25
4.2  Radius of line 4964 at 0.04 <= 0.05.  (no action taken)
     B1      X, Y, Z:  81.15  86.4  -36.85
4.2  Radius of line 5022 at 0.048 <= 0.05.  (no action taken)
     B1      X, Y, Z:  73.4  80.03  -35.89
4.2  Radius of line 5034 at 0.039 <= 0.05.  (no action taken)
     B1      X, Y, Z:  75.4  79.9  -37.72
4.2  Radius of line 5036 at 0.023 <= 0.05.  (no action taken)
     B1      X, Y, Z:  75.59  80.14  -37.92
4.2  Radius of line 5042 at 1.25E-4 <= 0.05.  (no action taken)
     B1      X, Y, Z:  75.35  80.7  -38.24
4.2  Radius of line 5045 at 0.039 <= 0.05.  (no action taken)
     B1      X, Y, Z:  76.7  86.56  -36.54
4.2  Radius of line 5074 at 0.02 <= 0.05.  (no action taken)
     B1      X, Y, Z:  75.2  84.85  -39.97
4.2  Radius of line 5080 at 1.25E-4 <= 0.05.  (no action taken)
     B1      X, Y, Z:  74.5  85.84  -39.63
4.2  Radius of line 5094 at 0.036 <= 0.05.  (no action taken)
     B1      X, Y, Z:  76.5  87.18  -39.17
4.2  Radius of line 5377 at 1.25E-4 <= 0.05.  (no action taken)
     B1      X, Y, Z:  80.42  91.43  -29.78
4.2  Radius of line 5399 at 1.25E-4 <= 0.05.  (no action taken)
     B1      X, Y, Z:  80.25  94.03  -32.21
4.2  Radius of line 5859 at 0.049 <= 0.05.  (no action taken)
     B1      X, Y, Z:  45.65  117.34  31.94
4.2  Radius of line 6040 at 0.047 <= 0.05.  (no action taken)
     B1      X, Y, Z:  34.04  139.78  48.45
4.2  Radius of line 6313 at 1.25E-4 <= 0.05.  (no action taken)
     B1      X, Y, Z:  20.33  157.13  69.75
4.2  Radius of line 6322 at 1.25E-4 <= 0.05.  (no action taken)
     B1      X, Y, Z:  19.44  157.34  67.31
4.2  Radius of line 6323 at 0.045 <= 0.05.  (no action taken)
     B1      X, Y, Z:  19.71  157.53  67.46
4.2  Radius of line 6349 at 0.033 <= 0.05.  (no action taken)
     B1      X, Y, Z:  18.57  160.65  68.98
4.2  Radius of line 6350 at 0.04 <= 0.05.  (no action taken)
     B1      X, Y, Z:  18.44  160.75  68.96
4.2  Radius of line 6378 at 0.048 <= 0.05.  (no action taken)
     B1      X, Y, Z:  17.82  160.84  69.75
4.2  Radius of line 6428 at 0.049 <= 0.05.  (no action taken)
     B1      X, Y, Z:  24.71  152.81  66.39
4.2  Radius of line 6432 at 1.25E-4 <= 0.05.  (no action taken)
     B1      X, Y, Z:  24.08  153.62  66.9
4.2  Radius of line 6439 at 0.048 <= 0.05.  (no action taken)
     B1      X, Y, Z:  32.97  139.99  50.42
4.2  Radius of line 6442 at 1.25E-4 <= 0.05.  (no action taken)
     B1      X, Y, Z:  32.82  140.28  50.68
4.2  Radius of line 6493 at 1.25E-4 <= 0.05.  (no action taken)
     B1      X, Y, Z:  42.71  140.13  42.07
4.2  Radius of line 6556 at 0.043 <= 0.05.  (no action taken)
     B1      X, Y, Z:  49.28  148.0  40.5
4.2  Radius of line 6558 at 1.25E-4 <= 0.05.  (no action taken)
     B1      X, Y, Z:  49.47  148.11  40.4
4.2  Radius of line 6624 at 1.25E-4 <= 0.05.  (no action taken)
     B1      X, Y, Z:  51.02  147.21  34.96
4.2  Radius of line 6629 at 0.043 <= 0.05.  (no action taken)
     B1      X, Y, Z:  49.53  147.21  33.89
4.2  Radius of line 6709 at 0.049 <= 0.05.  (no action taken)
     B1      X, Y, Z:  44.45  137.84  33.31
4.2  Radius of line 6738 at 1.25E-4 <= 0.05.  (no action taken)
     B1      X, Y, Z:  43.46  140.84  30.82
4.2  Radius of line 6871 at 0.05 <= 0.05.  (no action taken)
     B1      X, Y, Z:  57.27  161.27  36.71
4.2  Radius of line 6911 at 1.25E-4 <= 0.05.  (no action taken)
     B1      X, Y, Z:  56.39  167.08  34.13
4.2  Radius of line 6918 at 1.25E-4 <= 0.05.  (no action taken)
     B1      X, Y, Z:  58.28  164.96  33.79
4.2  Radius of line 6919 at 0.041 <= 0.05.  (no action taken)
     B1      X, Y, Z:  45.82  145.43  42.42
4.2  Radius of line 6923 at 0.044 <= 0.05.  (no action taken)
     B1      X, Y, Z:  45.75  145.62  42.85
4.2  Radius of line 6925 at 0.047 <= 0.05.  (no action taken)
     B1      X, Y, Z:  41.95  139.84  41.84
4.2  Radius of line 6949 at 0.048 <= 0.05.  (no action taken)
     B1      X, Y, Z:  35.28  133.08  45.06
4.2  Radius of line 6953 at 0.049 <= 0.05.  (no action taken)
     B1      X, Y, Z:  35.28  133.47  45.47
4.2  Radius of line 6977 at 0.048 <= 0.05.  (no action taken)
     B1      X, Y, Z:  39.95  126.76  36.24
4.2  Radius of line 6979 at 0.048 <= 0.05.  (no action taken)
     B1      X, Y, Z:  40.21  126.95  35.99
4.2  Radius of line 6984 at 1.25E-4 <= 0.05.  (no action taken)
     B1      X, Y, Z:  40.57  127.56  35.68
4.2  Radius of line 7020 at 1.25E-4 <= 0.05.  (no action taken)
     B1      X, Y, Z:  34.02  41.11  -0.23
4.2  Radius of line 7059 at 1.25E-4 <= 0.05.  (no action taken)
     B1      X, Y, Z:  32.89  42.2  5.19
4.2  Radius of line 7068 at 1.25E-4 <= 0.05.  (no action taken)
     B1      X, Y, Z:  32.77  41.07  4.19
4.2  Radius of line 7094 at 0.049 <= 0.05.  (no action taken)
     B1      X, Y, Z:  36.5  43.99  1.55
4.2  Radius of line 8248 at 1.25E-4 <= 0.05.  (no action taken)
     B1      X, Y, Z:  49.25  118.45  -163.68
4.2  Radius of line 8383 at 0.044 <= 0.05.  (no action taken)
     B1      X, Y, Z:  50.67  128.05  -171.38
4.2  Radius of line 8559 at 1.25E-4 <= 0.05.  (no action taken)
     B1      X, Y, Z:  50.17  116.73  -150.8
4.2  Radius of line 8582 at 1.25E-4 <= 0.05.  (no action taken)
     B1      X, Y, Z:  47.64  118.25  -151.09
4.3  Radius of line 8769 at 0.825 >= 5.0 stdevs above the mean.  (no action taken)
     B1      X, Y, Z:  36.64  113.21  -160.9
4.2  Radius of line 8884 at 1.25E-4 <= 0.05.  (no action taken)
     B1      X, Y, Z:  39.14  115.59  -158.19
4.3  Radius of line 9068 at 0.799 >= 5.0 stdevs above the mean.  (no action taken)
     B1      X, Y, Z:  35.18  127.7  -136.59
4.3  Radius of line 9069 at 0.885 >= 5.0 stdevs above the mean.  (no action taken)
     B1      X, Y, Z:  35.09  127.7  -136.59
4.3  Radius of line 9155 at 0.926 >= 5.0 stdevs above the mean.  (no action taken)
     B1      X, Y, Z:  39.34  141.99  -143.68
4.3  Radius of line 9156 at 0.84 >= 5.0 stdevs above the mean.  (no action taken)
     B1      X, Y, Z:  39.4  141.99  -143.78
4.3  Radius of line 9157 at 0.799 >= 5.0 stdevs above the mean.  (no action taken)
     B1      X, Y, Z:  39.49  141.88  -143.78
4.3  Radius of line 9218 at 0.807 >= 5.0 stdevs above the mean.  (no action taken)
     B1      X, Y, Z:  42.88  148.47  -149.77
4.3  Radius of line 9219 at 0.937 >= 5.0 stdevs above the mean.  (no action taken)
     B1      X, Y, Z:  42.96  148.37  -149.87
4.3  Radius of line 9220 at 0.878 >= 5.0 stdevs above the mean.  (no action taken)
     B1      X, Y, Z:  43.0  148.68  -149.96
4.3  Radius of line 9290 at 0.8 >= 5.0 stdevs above the mean.  (no action taken)
     B1      X, Y, Z:  45.38  147.96  -157.66
4.2  Radius of line 9313 at 1.25E-4 <= 0.05.  (no action taken)
     B1      X, Y, Z:  44.65  149.16  -158.27
4.3  Radius of line 9358 at 1.083 >= 5.0 stdevs above the mean.  (no action taken)
     B1      X, Y, Z:  44.04  145.96  -142.87
4.3  Radius of line 9359 at 0.826 >= 5.0 stdevs above the mean.  (no action taken)
     B1      X, Y, Z:  44.27  145.96  -141.97
4.3  Radius of line 9360 at 0.858 >= 5.0 stdevs above the mean.  (no action taken)
     B1      X, Y, Z:  44.35  145.96  -141.87
4.3  Radius of line 9361 at 0.888 >= 5.0 stdevs above the mean.  (no action taken)
     B1      X, Y, Z:  44.34  145.86  -141.78
4.3  Radius of line 9381 at 0.926 >= 5.0 stdevs above the mean.  (no action taken)
     B1      X, Y, Z:  44.07  145.96  -142.97
4.3  Radius of line 9382 at 0.946 >= 5.0 stdevs above the mean.  (no action taken)
     B1      X, Y, Z:  43.85  145.96  -142.97
4.3  Radius of line 9383 at 0.845 >= 5.0 stdevs above the mean.  (no action taken)
     B1      X, Y, Z:  43.92  145.87  -142.97
4.2  Radius of line 9393 at 1.25E-4 <= 0.05.  (no action taken)
     B1      X, Y, Z:  39.21  143.28  -143.37
4.2  Radius of line 9402 at 1.25E-4 <= 0.05.  (no action taken)
     B1      X, Y, Z:  37.97  132.28  -140.28
4.2  Radius of line 9494 at 1.25E-4 <= 0.05.  (no action taken)
     B1      X, Y, Z:  34.17  126.6  -135.09
4.2  Radius of line 9500 at 1.25E-4 <= 0.05.  (no action taken)
     B1      X, Y, Z:  36.02  127.79  -136.28
4.3  Radius of line 9524 at 0.817 >= 5.0 stdevs above the mean.  (no action taken)
     B1      X, Y, Z:  39.75  119.18  -133.09
4.3  Radius of line 9525 at 0.919 >= 5.0 stdevs above the mean.  (no action taken)
     B1      X, Y, Z:  39.88  119.07  -133.19
4.3  Radius of line 9526 at 1.005 >= 5.0 stdevs above the mean.  (no action taken)
     B1      X, Y, Z:  40.02  118.98  -133.3
4.3  Radius of line 9527 at 1.113 >= 5.0 stdevs above the mean.  (no action taken)
     B1      X, Y, Z:  40.06  118.87  -133.3
4.3  Radius of line 9528 at 1.118 >= 5.0 stdevs above the mean.  (no action taken)
     B1      X, Y, Z:  40.14  118.68  -133.4
4.3  Radius of line 9529 at 1.002 >= 5.0 stdevs above the mean.  (no action taken)
     B1      X, Y, Z:  40.03  118.48  -133.19
4.2  Radius of line 9693 at 0.018 <= 0.05.  (no action taken)
     B1      X, Y, Z:  9.13  118.48  -62.2
2.5  Seg length ending at pt. 170 <= 0.1 at 0.0806.  (removed)
     A       X, Y, Z:  10.02  20.26  -12.66
2.5  Seg length ending at pt. 221 <= 0.1 at 0.0943.  (removed)
     A       X, Y, Z:  14.72  26.98  -15.28
2.4  Seg length ending at pt. 311 >= 6.0 stdevs above mean at 0.7521.  (no action taken)
     B1      X, Y, Z:  17.39  44.64  -17.96
2.4  Seg length ending at pt. 318 >= 6.0 stdevs above mean at 1.1199.  (no action taken)
     B1      X, Y, Z:  17.42  45.99  -17.26
2.5  Seg length ending at pt. 355 <= 0.1 at 0.099.  (removed)
     A       X, Y, Z:  16.23  51.78  -17.12
2.5  Seg length ending at pt. 470 <= 0.1 at 0.097.  (removed)
     A       X, Y, Z:  21.42  66.29  -14.8
2.5  Seg length ending at pt. 732 <= 0.1 at 0.0825.  (removed)
     A       X, Y, Z:  40.7  84.4  -2.54
2.5  Seg length ending at pt. 821 <= 0.1 at 0.0964.  (removed)
     A       X, Y, Z:  41.2  82.76  -1.62
2.5  Seg length ending at pt. 1027 <= 0.1 at 0.0906.  (removed)
     A       X, Y, Z:  46.02  100.23  17.57
2.5  Seg length ending at pt. 1160 <= 0.1 at 0.0985.  (removed)
     A       X, Y, Z:  40.89  112.35  30.14
2.5  Seg length ending at pt. 1268 <= 0.1 at 0.0922.  (removed)
     A       X, Y, Z:  33.75  127.09  40.67
2.5  Seg length ending at pt. 1462 <= 0.1 at 0.0849.  (removed)
     A       X, Y, Z:  35.67  142.46  68.73
2.5  Seg length ending at pt. 1534 <= 0.1 at 0.0949.  (removed)
     A       X, Y, Z:  36.92  144.34  78.59
2.5  Seg length ending at pt. 1587 <= 0.1 at 0.0985.  (removed)
     A       X, Y, Z:  37.93  142.43  86.68
2.5  Seg length ending at pt. 1671 <= 0.1 at 0.09.  (removed)
     A       X, Y, Z:  40.71  113.26  25.82
2.4  Seg length ending at pt. 2036 >= 6.0 stdevs above mean at 0.9124.  (no action taken)
     B1      X, Y, Z:  40.09  50.97  -5.2
2.4  Seg length ending at pt. 2145 >= 6.0 stdevs above mean at 0.7966.  (no action taken)
     B1      X, Y, Z:  44.46  55.52  -5.38
2.5  Seg length ending at pt. 2335 <= 0.1 at 0.0922.  (removed)
     A       X, Y, Z:  52.75  81.48  8.58
2.5  Seg length ending at pt. 2420 <= 0.1 at 0.0954.  (removed)
     A       X, Y, Z:  51.71  93.31  17.89
2.5  Seg length ending at pt. 2649 <= 0.1 at 0.0954.  (removed)
     A       X, Y, Z:  36.1  125.57  34.17
2.5  Seg length ending at pt. 2666 <= 0.1 at 0.0911.  (removed)
     A       X, Y, Z:  34.81  127.98  35.54
2.5  Seg length ending at pt. 2698 <= 0.1 at 0.0854.  (removed)
     A       X, Y, Z:  33.17  132.4  37.99
2.4  Seg length ending at pt. 2720 >= 6.0 stdevs above mean at 0.8783.  (no action taken)
     B1      X, Y, Z:  31.67  135.59  38.07
2.5  Seg length ending at pt. 2783 <= 0.1 at 0.099.  (removed)
     A       X, Y, Z:  38.72  137.37  31.44
2.5  Seg length ending at pt. 2808 <= 0.1 at 0.0985.  (removed)
     A       X, Y, Z:  41.29  139.86  29.51
2.5  Seg length ending at pt. 2828 <= 0.1 at 0.0922.  (removed)
     A       X, Y, Z:  43.59  141.25  26.92
2.5  Seg length ending at pt. 2892 <= 0.1 at 0.0922.  (removed)
     A       X, Y, Z:  37.77  142.87  31.73
2.4  Seg length ending at pt. 3033 >= 6.0 stdevs above mean at 0.754.  (no action taken)
     B1      X, Y, Z:  32.18  136.69  36.36
2.5  Seg length ending at pt. 3049 <= 0.1 at 0.099.  (removed)
     A       X, Y, Z:  31.89  136.61  33.14
2.5  Seg length ending at pt. 3115 <= 0.1 at 0.086.  (removed)
     A       X, Y, Z:  33.0  137.0  22.0
2.5  Seg length ending at pt. 3361 <= 0.1 at 0.0825.  (removed)
     A       X, Y, Z:  19.57  145.15  53.22
2.5  Seg length ending at pt. 3404 <= 0.1 at 0.099.  (removed)
     A       X, Y, Z:  17.55  144.25  55.1
2.4  Seg length ending at pt. 3498 >= 6.0 stdevs above mean at 0.8839.  (no action taken)
     B1      X, Y, Z:  44.86  56.85  -8.33
2.5  Seg length ending at pt. 3607 <= 0.1 at 0.0927.  (removed)
     A       X, Y, Z:  44.71  51.63  -14.84
2.5  Seg length ending at pt. 3683 <= 0.1 at 0.097.  (removed)
     A       X, Y, Z:  42.43  54.65  -22.69
2.4  Seg length ending at pt. 3692 >= 6.0 stdevs above mean at 0.8182.  (no action taken)
     B1      X, Y, Z:  41.99  53.9  -22.67
2.5  Seg length ending at pt. 3697 <= 0.1 at 0.0949.  (removed)
     A       X, Y, Z:  41.92  53.25  -22.85
2.5  Seg length ending at pt. 3755 <= 0.1 at 0.0995.  (removed)
     A       X, Y, Z:  39.67  52.25  -31.19
2.4  Seg length ending at pt. 3823 >= 6.0 stdevs above mean at 0.8144.  (no action taken)
     B1      X, Y, Z:  48.35  66.09  -8.19
2.4  Seg length ending at pt. 3871 >= 6.0 stdevs above mean at 0.7736.  (no action taken)
     B1      X, Y, Z:  52.07  73.03  -8.46
2.5  Seg length ending at pt. 4424 <= 0.1 at 0.086.  (removed)
     A       X, Y, Z:  80.6  88.64  -17.05
2.5  Seg length ending at pt. 4515 <= 0.1 at 0.0922.  (removed)
     A       X, Y, Z:  78.2  88.03  -17.8
2.5  Seg length ending at pt. 4760 <= 0.1 at 0.0949.  (removed)
     A       X, Y, Z:  63.1  83.98  -15.16
2.5  Seg length ending at pt. 4997 <= 0.1 at 0.1.  (removed)
     A       X, Y, Z:  76.73  81.87  -35.57
2.4  Seg length ending at pt. 5095 >= 6.0 stdevs above mean at 0.7319.  (no action taken)
     B1      X, Y, Z:  73.43  87.56  -35.89
2.5  Seg length ending at pt. 5097 <= 0.1 at 0.0943.  (removed)
     A       X, Y, Z:  73.32  87.73  -36.11
2.5  Seg length ending at pt. 5272 <= 0.1 at 0.0922.  (removed)
     A       X, Y, Z:  74.7  82.37  -20.85
2.5  Seg length ending at pt. 5475 <= 0.1 at 0.099.  (removed)
     A       X, Y, Z:  84.64  104.46  -34.42
2.5  Seg length ending at pt. 5479 <= 0.1 at 0.051.  (removed)
     A       X, Y, Z:  85.01  104.87  -34.65
2.5  Seg length ending at pt. 5486 <= 0.1 at 0.0943.  (removed)
     A       X, Y, Z:  84.28  102.67  -33.32
2.5  Seg length ending at pt. 5734 <= 0.1 at 0.097.  (removed)
     A       X, Y, Z:  52.17  103.6  19.14
2.5  Seg length ending at pt. 5745 <= 0.1 at 0.099.  (removed)
     A       X, Y, Z:  51.29  104.92  19.44
2.5  Seg length ending at pt. 5835 <= 0.1 at 0.0949.  (removed)
     A       X, Y, Z:  45.93  115.23  29.28
2.5  Seg length ending at pt. 5906 <= 0.1 at 0.0985.  (removed)
     A       X, Y, Z:  41.09  121.56  34.0
2.4  Seg length ending at pt. 6000 >= 6.0 stdevs above mean at 0.8998.  (no action taken)
     B1      X, Y, Z:  35.47  136.78  43.34
2.5  Seg length ending at pt. 6022 <= 0.1 at 0.0632.  (removed)
     A       X, Y, Z:  34.02  138.09  46.88
2.5  Seg length ending at pt. 6281 <= 0.1 at 0.09.  (removed)
     A       X, Y, Z:  22.26  155.12  66.37
2.5  Seg length ending at pt. 6293 <= 0.1 at 0.099.  (removed)
     A       X, Y, Z:  21.05  156.24  67.75
2.5  Seg length ending at pt. 6317 <= 0.1 at 0.0949.  (removed)
     A       X, Y, Z:  19.98  157.24  67.56
2.5  Seg length ending at pt. 6417 <= 0.1 at 0.1.  (removed)
     A       X, Y, Z:  18.42  158.25  68.67
2.5  Seg length ending at pt. 6463 <= 0.1 at 0.09.  (removed)
     A       X, Y, Z:  38.22  138.06  41.36
2.5  Seg length ending at pt. 6510 <= 0.1 at 0.09.  (removed)
     A       X, Y, Z:  45.31  142.12  43.11
2.5  Seg length ending at pt. 6559 <= 0.1 at 0.1.  (removed)
     A       X, Y, Z:  48.78  148.0  40.7
2.5  Seg length ending at pt. 6585 <= 0.1 at 0.0906.  (removed)
     A       X, Y, Z:  50.93  145.8  37.71
2.5  Seg length ending at pt. 6599 <= 0.1 at 0.0762.  (removed)
     A       X, Y, Z:  50.57  145.81  35.82
2.5  Seg length ending at pt. 6651 <= 0.1 at 0.0927.  (removed)
     A       X, Y, Z:  47.63  145.62  34.36
2.5  Seg length ending at pt. 6713 <= 0.1 at 0.0943.  (removed)
     A       X, Y, Z:  43.52  138.05  33.92
2.4  Seg length ending at pt. 6764 >= 6.0 stdevs above mean at 0.7473.  (no action taken)
     B1      X, Y, Z:  48.79  148.11  40.71
2.5  Seg length ending at pt. 6844 <= 0.1 at 0.099.  (removed)
     A       X, Y, Z:  56.47  159.87  36.28
2.5  Seg length ending at pt. 6884 <= 0.1 at 0.0927.  (removed)
     A       X, Y, Z:  57.22  164.46  35.18
2.4  Seg length ending at pt. 7001 >= 6.0 stdevs above mean at 0.8449.  (no action taken)
     B1      X, Y, Z:  32.88  41.59  -2.54
2.5  Seg length ending at pt. 7045 <= 0.1 at 0.099.  (removed)
     A       X, Y, Z:  34.1  41.18  3.52
2.4  Seg length ending at pt. 7073 >= 6.0 stdevs above mean at 0.8133.  (no action taken)
     B1      X, Y, Z:  34.64  41.46  1.72
2.5  Seg length ending at pt. 7475 <= 0.1 at 0.0985.  (removed)
     A       X, Y, Z:  9.63  109.56  -43.45
2.5  Seg length ending at pt. 8022 <= 0.1 at 0.09.  (removed)
     A       X, Y, Z:  30.82  114.82  -134.3
2.5  Seg length ending at pt. 8077 <= 0.1 at 0.1.  (removed)
     A       X, Y, Z:  36.84  115.5  -139.19
2.4  Seg length ending at pt. 8236 >= 6.0 stdevs above mean at 0.8264.  (no action taken)
     B1      X, Y, Z:  50.09  118.54  -162.28
2.5  Seg length ending at pt. 8311 <= 0.1 at 0.1.  (removed)
     A       X, Y, Z:  51.0  127.34  -170.09
2.4  Seg length ending at pt. 8322 >= 6.0 stdevs above mean at 1.0025.  (no action taken)
     B1      X, Y, Z:  50.88  129.25  -170.59
2.5  Seg length ending at pt. 8352 <= 0.1 at 0.0949.  (removed)
     A       X, Y, Z:  49.74  134.25  -169.28
2.4  Seg length ending at pt. 8374 >= 6.0 stdevs above mean at 0.725.  (no action taken)
     B1      X, Y, Z:  49.29  138.25  -167.47
2.4  Seg length ending at pt. 8377 >= 6.0 stdevs above mean at 0.7582.  (no action taken)
     B1      X, Y, Z:  48.57  137.86  -168.87
2.4  Seg length ending at pt. 8392 >= 6.0 stdevs above mean at 0.9049.  (no action taken)
     B1      X, Y, Z:  51.5  125.45  -168.38
2.5  Seg length ending at pt. 8395 <= 0.1 at 0.0985.  (removed)
     A       X, Y, Z:  51.61  125.73  -168.49
2.5  Seg length ending at pt. 8466 <= 0.1 at 0.0922.  (removed)
     A       X, Y, Z:  51.11  114.84  -160.59
2.5  Seg length ending at pt. 8475 <= 0.1 at 0.08.  (removed)
     A       X, Y, Z:  51.17  113.93  -161.59
2.5  Seg length ending at pt. 8483 <= 0.1 at 0.0906.  (removed)
     A       X, Y, Z:  50.64  113.34  -162.5
2.5  Seg length ending at pt. 8491 <= 0.1 at 0.0985.  (removed)
     A       X, Y, Z:  51.28  112.84  -163.59
2.4  Seg length ending at pt. 8493 >= 6.0 stdevs above mean at 0.8902.  (no action taken)
     B1      X, Y, Z:  50.57  113.34  -164.19
2.5  Seg length ending at pt. 8538 <= 0.1 at 0.0906.  (removed)
     A       X, Y, Z:  51.45  116.23  -157.59
2.4  Seg length ending at pt. 8542 >= 6.0 stdevs above mean at 0.7714.  (no action taken)
     B1      X, Y, Z:  48.49  114.84  -151.69
2.5  Seg length ending at pt. 8560 <= 0.1 at 0.0985.  (removed)
     A       X, Y, Z:  50.21  116.64  -150.8
2.5  Seg length ending at pt. 8607 <= 0.1 at 0.0949.  (removed)
     A       X, Y, Z:  46.25  114.15  -147.0
2.4  Seg length ending at pt. 8637 >= 6.0 stdevs above mean at 0.9012.  (no action taken)
     B1      X, Y, Z:  46.32  116.65  -143.0
2.5  Seg length ending at pt. 8663 <= 0.1 at 0.0985.  (removed)
     A       X, Y, Z:  42.0  115.57  -156.09
2.4  Seg length ending at pt. 8677 >= 6.0 stdevs above mean at 1.1678.  (no action taken)
     B1      X, Y, Z:  40.65  116.18  -156.69
2.5  Seg length ending at pt. 8696 <= 0.1 at 0.0922.  (removed)
     A       X, Y, Z:  39.02  117.09  -154.5
2.4  Seg length ending at pt. 8706 >= 6.0 stdevs above mean at 1.2133.  (no action taken)
     B1      X, Y, Z:  41.85  115.39  -159.0
2.5  Seg length ending at pt. 8707 <= 0.1 at 0.0985.  (removed)
     A       X, Y, Z:  41.89  115.39  -159.09
2.5  Seg length ending at pt. 8713 <= 0.1 at 0.09.  (removed)
     A       X, Y, Z:  41.79  115.59  -160.09
2.4  Seg length ending at pt. 8723 >= 6.0 stdevs above mean at 0.7734.  (no action taken)
     B1      X, Y, Z:  41.28  116.68  -161.3
2.4  Seg length ending at pt. 8756 >= 6.0 stdevs above mean at 0.8036.  (no action taken)
     B1      X, Y, Z:  38.32  113.51  -161.59
2.4  Seg length ending at pt. 8778 >= 6.0 stdevs above mean at 0.7732.  (no action taken)
     B1      X, Y, Z:  36.04  112.31  -160.09
2.4  Seg length ending at pt. 8811 >= 6.0 stdevs above mean at 0.8805.  (no action taken)
     B1      X, Y, Z:  31.21  112.73  -160.4
2.5  Seg length ending at pt. 8846 <= 0.1 at 0.08.  (removed)
     A       X, Y, Z:  37.56  113.6  -163.19
2.5  Seg length ending at pt. 8851 <= 0.1 at 0.0949.  (removed)
     A       X, Y, Z:  37.07  114.01  -163.59
2.5  Seg length ending at pt. 8879 <= 0.1 at 0.0922.  (removed)
     A       X, Y, Z:  39.74  115.7  -158.09
2.5  Seg length ending at pt. 8894 <= 0.1 at 0.07.  (removed)
     A       X, Y, Z:  38.53  116.9  -156.8
2.5  Seg length ending at pt. 8902 <= 0.1 at 0.08.  (removed)
     A       X, Y, Z:  37.56  116.81  -156.09
2.4  Seg length ending at pt. 8995 >= 6.0 stdevs above mean at 0.7383.  (no action taken)
     B1      X, Y, Z:  34.68  118.01  -134.09
2.5  Seg length ending at pt. 9026 <= 0.1 at 0.0985.  (removed)
     A       X, Y, Z:  36.82  122.09  -133.69
2.4  Seg length ending at pt. 9032 >= 6.0 stdevs above mean at 0.7284.  (no action taken)
     B1      X, Y, Z:  37.64  122.98  -134.78
2.5  Seg length ending at pt. 9069 <= 0.1 at 0.09.  (removed)
     A       X, Y, Z:  35.09  127.7  -136.59
2.4  Seg length ending at pt. 9070 >= 6.0 stdevs above mean at 1.1392.  (no action taken)
     B1      X, Y, Z:  35.32  128.0  -137.68
2.4  Seg length ending at pt. 9075 >= 6.0 stdevs above mean at 0.7815.  (no action taken)
     B1      X, Y, Z:  35.22  128.71  -138.49
2.4  Seg length ending at pt. 9155 >= 6.0 stdevs above mean at 1.6219.  (no action taken)
     B1      X, Y, Z:  39.34  141.99  -143.68
2.5  Seg length ending at pt. 9237 <= 0.1 at 0.0906.  (removed)
     A       X, Y, Z:  43.6  149.68  -153.46
2.5  Seg length ending at pt. 9303 <= 0.1 at 0.0985.  (removed)
     A       X, Y, Z:  46.07  145.77  -158.87
2.4  Seg length ending at pt. 9309 >= 6.0 stdevs above mean at 0.9915.  (no action taken)
     B1      X, Y, Z:  44.71  148.66  -157.87
2.4  Seg length ending at pt. 9314 >= 6.0 stdevs above mean at 0.7714.  (no action taken)
     B1      X, Y, Z:  44.82  148.66  -158.96
2.5  Seg length ending at pt. 9338 <= 0.1 at 0.0906.  (removed)
     A       X, Y, Z:  43.39  148.37  -159.16
2.4  Seg length ending at pt. 9358 >= 6.0 stdevs above mean at 1.4698.  (no action taken)
     B1      X, Y, Z:  44.04  145.96  -142.87
2.4  Seg length ending at pt. 9359 >= 6.0 stdevs above mean at 0.9289.  (no action taken)
     B1      X, Y, Z:  44.27  145.96  -141.97
2.4  Seg length ending at pt. 9364 >= 6.0 stdevs above mean at 0.7264.  (no action taken)
     B1      X, Y, Z:  45.21  145.36  -142.47
2.4  Seg length ending at pt. 9371 >= 6.0 stdevs above mean at 0.8373.  (no action taken)
     B1      X, Y, Z:  44.96  146.46  -141.96
2.4  Seg length ending at pt. 9380 >= 6.0 stdevs above mean at 0.9548.  (no action taken)
     B1      X, Y, Z:  43.9  145.96  -141.18
2.4  Seg length ending at pt. 9391 >= 6.0 stdevs above mean at 0.8293.  (no action taken)
     B1      X, Y, Z:  39.39  143.28  -143.47
2.4  Seg length ending at pt. 9394 >= 6.0 stdevs above mean at 0.9153.  (no action taken)
     B1      X, Y, Z:  37.13  132.09  -140.68
2.5  Seg length ending at pt. 9420 <= 0.1 at 0.03.  (removed)
     A       X, Y, Z:  34.17  127.2  -140.59
2.5  Seg length ending at pt. 9435 <= 0.1 at 0.0906.  (removed)
     A       X, Y, Z:  33.06  124.92  -142.09
2.5  Seg length ending at pt. 9440 <= 0.1 at 0.09.  (removed)
     A       X, Y, Z:  32.57  124.12  -141.99
2.5  Seg length ending at pt. 9453 <= 0.1 at 0.09.  (removed)
     A       X, Y, Z:  31.23  122.03  -142.09
2.4  Seg length ending at pt. 9479 >= 6.0 stdevs above mean at 0.82.  (no action taken)
     B1      X, Y, Z:  34.32  126.4  -140.59
2.4  Seg length ending at pt. 9480 >= 6.0 stdevs above mean at 0.9365.  (no action taken)
     B1      X, Y, Z:  34.75  127.51  -135.78
2.4  Seg length ending at pt. 9493 >= 6.0 stdevs above mean at 0.87.  (no action taken)
     B1      X, Y, Z:  34.22  126.7  -135.09
2.5  Seg length ending at pt. 9518 <= 0.1 at 0.0949.  (removed)
     A       X, Y, Z:  39.59  119.78  -133.59
2.5  Seg length ending at pt. 9521 <= 0.1 at 0.1.  (removed)
     A       X, Y, Z:  39.67  119.57  -133.3
2.4  Seg length ending at pt. 9535 >= 6.0 stdevs above mean at 0.9005.  (no action taken)
     B1      X, Y, Z:  36.25  122.7  -133.49
2.5  Seg length ending at pt. 9568 <= 0.1 at 0.09.  (removed)
     A       X, Y, Z:  35.34  122.79  -132.68
2.4  Seg length ending at pt. 9572 >= 6.0 stdevs above mean at 0.8382.  (no action taken)
     B1      X, Y, Z:  35.39  123.2  -131.68
2.5  Seg length ending at pt. 9577 <= 0.1 at 0.1.  (removed)
     A       X, Y, Z:  35.67  123.59  -131.18
2.4  Seg length ending at pt. 9583 >= 6.0 stdevs above mean at 0.8689.  (no action taken)
     B1      X, Y, Z:  34.5  122.51  -131.69
2.4  Seg length ending at pt. 9624 >= 6.0 stdevs above mean at 0.9098.  (no action taken)
     B1      X, Y, Z:  30.3  122.42  -128.09
2.5  Seg length ending at pt. 9671 <= 0.1 at 0.09.  (removed)
     A       X, Y, Z:  31.12  121.12  -128.3
2.5  Seg length ending at pt. 9690 <= 0.1 at 0.08.  (removed)
     A       X, Y, Z:  34.17  117.51  -136.59
2.7  Line 3479 of rad 0.164 is an included side branch.  (removed)
     A      X, Y, Z:  45.97  104.23  27.16
2.7  Line 8373 of rad 0.296 is an included side branch.  (removed)
     A      X, Y, Z:  49.06  137.86  -167.97
2.7  Line 8531 of rad 0.162 is an included side branch.  (removed)
     A      X, Y, Z:  50.75  115.75  -165.59
2.7  Line 8880 of rad 0.133 is an included side branch.  (removed)
     A      X, Y, Z:  39.71  115.79  -158.19
2.7  Line 9694 of rad 0.296 is an included side branch.  (removed)
     A      X, Y, Z:  19.67  91.78  -39.53
4.4  Line 311 of rad 0.424 links to 310 of rad 0.2.  (no action taken)
     B1      X, Y, Z:  17.39  44.64  -17.96
4.4  Line 403 of rad 0.116 links to 402 of rad 0.058.  (no action taken)
     B1      X, Y, Z:  18.89  58.7  -16.69
4.4  Line 411 of rad 0.061 links to 410 of rad 0.024.  (no action taken)
     B1      X, Y, Z:  19.78  58.95  -17.62
4.4  Line 826 of rad 0.097 links to 825 of rad 0.042.  (no action taken)
     B1      X, Y, Z:  40.93  82.43  -1.7
4.4  Line 1401 of rad 0.256 links to 1400 of rad 0.112.  (no action taken)
     B1      X, Y, Z:  32.03  138.99  58.78
4.4  Line 1411 of rad 0.319 links to 1410 of rad 0.158.  (no action taken)
     B1      X, Y, Z:  32.39  139.37  60.67
4.4  Line 1600 of rad 0.122 links to 1599 of rad 0.056.  (no action taken)
     B1      X, Y, Z:  35.45  142.96  69.81
4.4  Line 1642 of rad 0.126 links to 1641 of rad 0.058.  (no action taken)
     B1      X, Y, Z:  29.75  134.21  49.53
4.4  Line 1666 of rad 0.121 links to 1665 of rad 0.054.  (no action taken)
     B1      X, Y, Z:  40.81  112.67  25.64
4.4  Line 2699 of rad 0.19 links to 2697 of rad 0.092.  (no action taken)
     B1      X, Y, Z:  33.28  132.59  37.82
4.4  Line 2720 of rad 0.536 links to 2719 of rad 0.184.  (no action taken)
     B1      X, Y, Z:  31.67  135.59  38.07
4.4  Line 2993 of rad 0.097 links to 2992 of rad 0.031.  (no action taken)
     B1      X, Y, Z:  42.04  153.96  24.71
4.4  Line 2996 of rad 0.089 links to 2995 of rad 0.039.  (no action taken)
     B1      X, Y, Z:  41.67  153.86  24.39
4.4  Line 3179 of rad 0.187 links to 3178 of rad 0.091.  (no action taken)
     B1      X, Y, Z:  35.99  135.3  13.72
4.4  Line 3201 of rad 0.141 links to 3200 of rad 0.061.  (no action taken)
     B1      X, Y, Z:  36.49  134.9  10.03
4.4  Line 3214 of rad 0.072 links to 3213 of rad 0.022.  (no action taken)
     B1      X, Y, Z:  37.6  134.0  8.6
4.4  Line 3320 of rad 0.089 links to 3319 of rad 0.037.  (no action taken)
     B1      X, Y, Z:  23.28  143.43  49.11
4.4  Line 3347 of rad 0.276 links to 3346 of rad 0.103.  (no action taken)
     B1      X, Y, Z:  21.17  145.25  51.42
4.4  Line 3363 of rad 0.177 links to 3362 of rad 0.081.  (no action taken)
     B1      X, Y, Z:  19.33  144.96  53.56
4.4  Line 3392 of rad 0.233 links to 3391 of rad 0.077.  (no action taken)
     B1      X, Y, Z:  18.69  144.46  53.75
4.4  Line 3401 of rad 0.07 links to 3400 of rad 0.026.  (no action taken)
     B1      X, Y, Z:  17.71  144.25  54.81
4.4  Line 3403 of rad 0.136 links to 3402 of rad 0.067.  (no action taken)
     B1      X, Y, Z:  17.62  144.25  55.03
4.4  Line 3528 of rad 0.104 links to 3527 of rad 0.043.  (no action taken)
     B1      X, Y, Z:  43.5  55.17  -10.34
4.4  Line 3681 of rad 0.186 links to 3680 of rad 0.09.  (no action taken)
     B1      X, Y, Z:  42.52  54.46  -22.57
4.4  Line 3757 of rad 0.077 links to 3756 of rad 1.25E-4.  (no action taken)
     B1      X, Y, Z:  39.75  52.22  -31.46
4.4  Line 4219 of rad 0.096 links to 4218 of rad 0.042.  (no action taken)
     B1      X, Y, Z:  57.5  87.68  0.5
4.4  Line 4593 of rad 0.126 links to 4592 of rad 0.061.  (no action taken)
     B1      X, Y, Z:  68.46  86.29  -5.76
4.4  Line 4916 of rad 0.276 links to 4915 of rad 0.079.  (no action taken)
     B1      X, Y, Z:  73.59  86.81  -35.27
4.4  Line 4948 of rad 0.093 links to 4947 of rad 0.039.  (no action taken)
     B1      X, Y, Z:  79.03  86.51  -36.99
4.4  Line 4961 of rad 0.131 links to 4960 of rad 0.044.  (no action taken)
     B1      X, Y, Z:  81.06  86.75  -37.24
4.4  Line 4996 of rad 0.121 links to 4995 of rad 0.056.  (no action taken)
     B1      X, Y, Z:  76.73  81.95  -35.63
4.4  Line 5035 of rad 0.081 links to 5034 of rad 0.039.  (no action taken)
     B1      X, Y, Z:  75.48  80.0  -37.85
4.4  Line 5037 of rad 0.069 links to 5036 of rad 0.023.  (no action taken)
     B1      X, Y, Z:  75.53  80.29  -37.89
4.4  Line 5082 of rad 0.145 links to 5081 of rad 0.07.  (no action taken)
     B1      X, Y, Z:  75.31  86.81  -38.82
4.4  Line 5403 of rad 0.209 links to 5402 of rad 0.103.  (no action taken)
     B1      X, Y, Z:  81.06  94.37  -32.18
4.4  Line 5487 of rad 0.167 links to 5485 of rad 0.059.  (no action taken)
     B1      X, Y, Z:  84.26  102.67  -33.07
4.4  Line 5858 of rad 0.184 links to 5857 of rad 0.089.  (no action taken)
     B1      X, Y, Z:  45.54  117.64  32.17
4.4  Line 6401 of rad 0.122 links to 6400 of rad 0.054.  (no action taken)
     B1      X, Y, Z:  19.01  158.44  64.68
4.4  Line 6491 of rad 0.4 links to 6490 of rad 0.124.  (no action taken)
     B1      X, Y, Z:  42.85  139.93  42.09
4.4  Line 6630 of rad 0.095 links to 6629 of rad 0.043.  (no action taken)
     B1      X, Y, Z:  49.34  147.21  33.75
4.4  Line 6649 of rad 0.132 links to 6648 of rad 0.058.  (no action taken)
     B1      X, Y, Z:  47.59  145.91  34.31
4.4  Line 6714 of rad 0.232 links to 6712 of rad 0.057.  (no action taken)
     B1      X, Y, Z:  43.5  138.15  33.77
4.4  Line 6764 of rad 0.211 links to 6558 of rad 1.25E-4.  (no action taken)
     B1      X, Y, Z:  48.79  148.11  40.71
4.4  Line 6868 of rad 0.168 links to 6867 of rad 0.075.  (no action taken)
     B1      X, Y, Z:  57.02  161.87  36.64
4.4  Line 6969 of rad 0.11 links to 6968 of rad 0.053.  (no action taken)
     B1      X, Y, Z:  36.28  129.28  39.68
4.4  Line 6972 of rad 0.201 links to 6971 of rad 0.098.  (no action taken)
     B1      X, Y, Z:  36.6  128.78  39.36
4.4  Line 6978 of rad 0.098 links to 6977 of rad 0.048.  (no action taken)
     B1      X, Y, Z:  40.04  126.76  36.1
4.4  Line 7101 of rad 0.152 links to 7100 of rad 0.074.  (no action taken)
     B1      X, Y, Z:  36.59  45.03  2.06
4.4  Line 8333 of rad 0.192 links to 8332 of rad 0.095.  (no action taken)
     B1      X, Y, Z:  50.95  131.44  -170.08
4.4  Line 8561 of rad 0.156 links to 8559 of rad 1.25E-4.  (no action taken)
     B1      X, Y, Z:  50.28  116.54  -150.9
4.4  Line 8634 of rad 0.557 links to 8633 of rad 0.232.  (no action taken)
     B1      X, Y, Z:  46.74  116.45  -144.0
4.4  Line 8898 of rad 0.107 links to 8897 of rad 0.053.  (no action taken)
     B1      X, Y, Z:  38.39  117.29  -157.19
4.4  Line 9109 of rad 0.439 links to 9108 of rad 0.186.  (no action taken)
     B1      X, Y, Z:  37.1  134.9  -140.59
4.4  Line 9121 of rad 0.158 links to 9120 of rad 0.068.  (no action taken)
     B1      X, Y, Z:  37.57  136.8  -139.78
4.4  Line 9155 of rad 0.926 links to 9154 of rad 0.218.  (no action taken)
     B1      X, Y, Z:  39.34  141.99  -143.68
4.4  Line 9358 of rad 1.083 links to 9357 of rad 0.219.  (no action taken)
     B1      X, Y, Z:  44.04  145.96  -142.87
4.4  Line 9692 of rad 0.13 links to 9691 of rad 0.059.  (no action taken)
     B1      X, Y, Z:  11.5  124.4  -99.21
2.1  Line 9068 has 3 daughters.  Type is 3.  (no action taken)
     B1      X, Y, Z:  35.18  127.7  -136.59
 
 


Number of type A irregularities = 100
Number of type B1 irregularities = 268
Number of type B2 irregularities = 0
Number of type C irregularities = 0
```
