## Supplementary material for "Automated Proofreading of Digitally Reconstructed Neural Morphology Enhances Accuracy, Scalability, and Standardization": Standardization and accuracy results: 720575940616507865.std

```
# Standardization file for /nmo_swc/Temp_LMeasure/720575940616507865.CNG.swc.swc created with StdSwc version 1.31 on 3/7/26.
# Edited SWC file saved as /nmo_swc/Temp_LMeasure/720575940616507865.CNG.swc.swc.CNG.swc.  See StdSwc1.31.doc for more information.
#
# code   irregularity_description. (action taken)
#     irregularity_type     coordinates
#
4.2  Radius of line 601 at 1.25E-4 <= 0.05.  (no action taken)
     B1      X, Y, Z:  25.51  100.2  -12.5
4.5  Radius of terminal line 1306 at 0.436 >= 5.0 stdevs above the mean.  (no action taken)
     B1      X, Y, Z:  58.78  146.66  13.33
4.2  Radius of line 1403 at 0.05 <= 0.05.  (no action taken)
     B1      X, Y, Z:  61.72  155.22  11.61
4.2  Radius of line 1543 at 1.25E-4 <= 0.05.  (no action taken)
     B1      X, Y, Z:  56.77  169.34  0.28
4.2  Radius of line 1603 at 0.042 <= 0.05.  (no action taken)
     B1      X, Y, Z:  59.78  169.88  -7.16
4.2  Radius of line 1611 at 1.25E-4 <= 0.05.  (no action taken)
     B1      X, Y, Z:  60.07  168.78  -7.45
4.5  Radius of terminal line 1677 at 0.519 >= 5.0 stdevs above the mean.  (no action taken)
     B1      X, Y, Z:  61.28  154.72  9.47
4.2  Radius of line 1679 at 1.25E-4 <= 0.05.  (no action taken)
     B1      X, Y, Z:  60.63  154.24  12.25
4.2  Radius of line 1747 at 1.25E-4 <= 0.05.  (no action taken)
     B1      X, Y, Z:  57.11  151.4  21.89
4.2  Radius of line 2130 at 1.25E-4 <= 0.05.  (no action taken)
     B1      X, Y, Z:  72.09  154.63  43.31
4.2  Radius of line 2133 at 1.25E-4 <= 0.05.  (no action taken)
     B1      X, Y, Z:  71.37  154.84  42.96
4.2  Radius of line 2160 at 1.25E-4 <= 0.05.  (no action taken)
     B1      X, Y, Z:  66.76  154.28  44.63
4.2  Radius of line 2198 at 1.25E-4 <= 0.05.  (no action taken)
     B1      X, Y, Z:  68.7  150.08  47.25
4.2  Radius of line 2247 at 1.25E-4 <= 0.05.  (no action taken)
     B1      X, Y, Z:  63.6  155.61  41.47
4.2  Radius of line 2254 at 1.25E-4 <= 0.05.  (no action taken)
     B1      X, Y, Z:  61.64  155.03  40.43
4.2  Radius of line 2256 at 1.25E-4 <= 0.05.  (no action taken)
     B1      X, Y, Z:  60.29  155.62  37.88
4.2  Radius of line 2381 at 1.25E-4 <= 0.05.  (no action taken)
     B1      X, Y, Z:  57.31  160.86  36.46
4.2  Radius of line 2507 at 0.05 <= 0.05.  (no action taken)
     B1      X, Y, Z:  54.89  173.78  36.0
4.2  Radius of line 2510 at 1.25E-4 <= 0.05.  (no action taken)
     B1      X, Y, Z:  54.61  173.78  36.32
4.2  Radius of line 2600 at 1.25E-4 <= 0.05.  (no action taken)
     B1      X, Y, Z:  47.45  177.62  26.42
4.2  Radius of line 2704 at 1.25E-4 <= 0.05.  (no action taken)
     B1      X, Y, Z:  47.71  186.41  25.53
4.2  Radius of line 2760 at 0.048 <= 0.05.  (no action taken)
     B1      X, Y, Z:  46.72  186.72  25.73
4.2  Radius of line 2831 at 1.25E-4 <= 0.05.  (no action taken)
     B1      X, Y, Z:  42.4  191.28  27.76
4.2  Radius of line 2872 at 0.033 <= 0.05.  (no action taken)
     B1      X, Y, Z:  42.0  185.96  24.44
4.2  Radius of line 2875 at 1.25E-4 <= 0.05.  (no action taken)
     B1      X, Y, Z:  41.89  185.87  24.05
4.2  Radius of line 2878 at 1.25E-4 <= 0.05.  (no action taken)
     B1      X, Y, Z:  45.75  181.53  26.14
4.2  Radius of line 2985 at 0.048 <= 0.05.  (no action taken)
     B1      X, Y, Z:  49.5  183.59  23.48
4.2  Radius of line 2993 at 1.25E-4 <= 0.05.  (no action taken)
     B1      X, Y, Z:  54.35  161.75  27.92
4.2  Radius of line 3065 at 1.25E-4 <= 0.05.  (no action taken)
     B1      X, Y, Z:  48.49  162.81  25.94
4.2  Radius of line 3085 at 1.25E-4 <= 0.05.  (no action taken)
     B1      X, Y, Z:  48.42  165.11  24.96
4.2  Radius of line 3090 at 0.044 <= 0.05.  (no action taken)
     B1      X, Y, Z:  47.38  163.81  26.69
4.2  Radius of line 3223 at 1.25E-4 <= 0.05.  (no action taken)
     B1      X, Y, Z:  51.82  177.13  14.31
4.2  Radius of line 3274 at 1.25E-4 <= 0.05.  (no action taken)
     B1      X, Y, Z:  46.77  160.91  23.8
4.2  Radius of line 3300 at 0.039 <= 0.05.  (no action taken)
     B1      X, Y, Z:  59.06  144.58  17.33
4.2  Radius of line 3323 at 1.25E-4 <= 0.05.  (no action taken)
     B1      X, Y, Z:  56.57  141.88  14.83
4.2  Radius of line 3352 at 1.25E-4 <= 0.05.  (no action taken)
     B1      X, Y, Z:  58.65  136.58  16.12
4.2  Radius of line 3412 at 1.25E-4 <= 0.05.  (no action taken)
     B1      X, Y, Z:  62.81  119.23  14.14
4.2  Radius of line 3652 at 0.038 <= 0.05.  (no action taken)
     B1      X, Y, Z:  61.39  120.98  25.26
4.2  Radius of line 3771 at 1.25E-4 <= 0.05.  (no action taken)
     B1      X, Y, Z:  52.57  127.29  36.53
4.2  Radius of line 3840 at 0.046 <= 0.05.  (no action taken)
     B1      X, Y, Z:  68.39  123.56  14.09
4.2  Radius of line 3851 at 1.25E-4 <= 0.05.  (no action taken)
     B1      X, Y, Z:  67.6  122.59  15.4
4.2  Radius of line 3913 at 1.25E-4 <= 0.05.  (no action taken)
     B1      X, Y, Z:  69.51  112.81  -2.5
4.2  Radius of line 4178 at 0.033 <= 0.05.  (no action taken)
     B1      X, Y, Z:  72.65  111.39  -30.75
4.2  Radius of line 4266 at 0.04 <= 0.05.  (no action taken)
     B1      X, Y, Z:  69.82  109.81  -31.64
4.2  Radius of line 4304 at 0.038 <= 0.05.  (no action taken)
     B1      X, Y, Z:  72.76  103.68  -33.04
4.2  Radius of line 4382 at 0.046 <= 0.05.  (no action taken)
     B1      X, Y, Z:  72.98  106.59  -31.48
4.2  Radius of line 4385 at 0.046 <= 0.05.  (no action taken)
     B1      X, Y, Z:  71.79  109.2  -26.92
4.2  Radius of line 4413 at 0.048 <= 0.05.  (no action taken)
     B1      X, Y, Z:  72.87  107.51  -25.28
4.2  Radius of line 4515 at 1.25E-4 <= 0.05.  (no action taken)
     B1      X, Y, Z:  77.42  114.78  -19.03
4.2  Radius of line 4580 at 0.037 <= 0.05.  (no action taken)
     B1      X, Y, Z:  71.23  119.26  -14.71
4.2  Radius of line 4701 at 1.25E-4 <= 0.05.  (no action taken)
     B1      X, Y, Z:  71.68  118.45  -8.89
4.2  Radius of line 4747 at 1.25E-4 <= 0.05.  (no action taken)
     B1      X, Y, Z:  75.4  118.81  -16.58
4.2  Radius of line 4791 at 0.033 <= 0.05.  (no action taken)
     B1      X, Y, Z:  75.37  120.92  -15.61
4.2  Radius of line 4822 at 1.25E-4 <= 0.05.  (no action taken)
     B1      X, Y, Z:  76.67  119.2  -14.81
4.2  Radius of line 4826 at 1.25E-4 <= 0.05.  (no action taken)
     B1      X, Y, Z:  76.15  117.7  -16.26
4.2  Radius of line 4905 at 1.25E-4 <= 0.05.  (no action taken)
     B1      X, Y, Z:  82.26  123.84  -16.39
4.2  Radius of line 4910 at 0.035 <= 0.05.  (no action taken)
     B1      X, Y, Z:  78.76  121.18  -14.58
4.2  Radius of line 4925 at 0.043 <= 0.05.  (no action taken)
     B1      X, Y, Z:  76.34  118.7  -16.57
4.2  Radius of line 4928 at 0.049 <= 0.05.  (no action taken)
     B1      X, Y, Z:  77.42  118.39  -17.12
4.2  Radius of line 4931 at 1.25E-4 <= 0.05.  (no action taken)
     B1      X, Y, Z:  77.79  118.29  -17.19
4.2  Radius of line 4996 at 0.044 <= 0.05.  (no action taken)
     B1      X, Y, Z:  74.31  123.12  -17.53
4.2  Radius of line 5005 at 1.25E-4 <= 0.05.  (no action taken)
     B1      X, Y, Z:  75.43  122.31  -16.92
4.2  Radius of line 5034 at 1.25E-4 <= 0.05.  (no action taken)
     B1      X, Y, Z:  73.04  120.62  -20.89
4.2  Radius of line 5041 at 1.25E-4 <= 0.05.  (no action taken)
     B1      X, Y, Z:  72.68  122.21  -21.01
4.2  Radius of line 5057 at 0.048 <= 0.05.  (no action taken)
     B1      X, Y, Z:  73.7  119.62  -17.55
4.2  Radius of line 5124 at 1.25E-4 <= 0.05.  (no action taken)
     B1      X, Y, Z:  66.73  123.09  -14.22
4.2  Radius of line 5160 at 1.25E-4 <= 0.05.  (no action taken)
     B1      X, Y, Z:  73.0  120.32  -19.17
4.2  Radius of line 5214 at 1.25E-4 <= 0.05.  (no action taken)
     B1      X, Y, Z:  78.96  112.57  -11.75
4.2  Radius of line 5225 at 0.05 <= 0.05.  (no action taken)
     B1      X, Y, Z:  80.92  112.26  -11.92
4.2  Radius of line 5231 at 0.034 <= 0.05.  (no action taken)
     B1      X, Y, Z:  81.57  112.35  -11.99
4.2  Radius of line 5376 at 0.027 <= 0.05.  (no action taken)
     B1      X, Y, Z:  89.07  109.18  -10.41
4.2  Radius of line 5379 at 0.048 <= 0.05.  (no action taken)
     B1      X, Y, Z:  89.45  109.18  -10.02
4.2  Radius of line 5405 at 1.25E-4 <= 0.05.  (no action taken)
     B1      X, Y, Z:  88.89  110.48  -10.86
4.2  Radius of line 5412 at 0.047 <= 0.05.  (no action taken)
     B1      X, Y, Z:  89.9  109.37  -10.56
4.2  Radius of line 5441 at 1.25E-4 <= 0.05.  (no action taken)
     B1      X, Y, Z:  85.04  110.12  -13.0
4.2  Radius of line 5488 at 1.25E-4 <= 0.05.  (no action taken)
     B1      X, Y, Z:  85.18  109.12  -11.41
4.2  Radius of line 5584 at 1.25E-4 <= 0.05.  (no action taken)
     B1      X, Y, Z:  85.01  100.21  -12.58
4.2  Radius of line 5632 at 1.25E-4 <= 0.05.  (no action taken)
     B1      X, Y, Z:  84.34  107.03  -11.07
4.2  Radius of line 5684 at 0.046 <= 0.05.  (no action taken)
     B1      X, Y, Z:  84.68  109.64  -6.82
4.2  Radius of line 5741 at 1.25E-4 <= 0.05.  (no action taken)
     B1      X, Y, Z:  88.26  107.6  -6.79
4.2  Radius of line 5747 at 1.25E-4 <= 0.05.  (no action taken)
     B1      X, Y, Z:  88.26  107.4  -6.01
4.2  Radius of line 5814 at 1.25E-4 <= 0.05.  (no action taken)
     B1      X, Y, Z:  89.43  108.37  -14.0
4.2  Radius of line 5845 at 0.032 <= 0.05.  (no action taken)
     B1      X, Y, Z:  92.34  103.76  -6.23
4.2  Radius of line 5961 at 1.25E-4 <= 0.05.  (no action taken)
     B1      X, Y, Z:  94.53  98.2  -6.87
4.2  Radius of line 5986 at 1.25E-4 <= 0.05.  (no action taken)
     B1      X, Y, Z:  95.84  93.92  -6.53
4.2  Radius of line 6035 at 0.046 <= 0.05.  (no action taken)
     B1      X, Y, Z:  91.67  94.65  -6.62
4.2  Radius of line 6052 at 1.25E-4 <= 0.05.  (no action taken)
     B1      X, Y, Z:  92.62  93.48  -5.78
4.2  Radius of line 6060 at 1.25E-4 <= 0.05.  (no action taken)
     B1      X, Y, Z:  94.06  92.7  -5.73
4.2  Radius of line 6120 at 1.25E-4 <= 0.05.  (no action taken)
     B1      X, Y, Z:  94.12  98.67  -5.45
4.2  Radius of line 6202 at 0.04 <= 0.05.  (no action taken)
     B1      X, Y, Z:  96.87  100.73  -5.59
4.2  Radius of line 6211 at 1.25E-4 <= 0.05.  (no action taken)
     B1      X, Y, Z:  96.26  99.32  -5.9
4.2  Radius of line 6222 at 1.25E-4 <= 0.05.  (no action taken)
     B1      X, Y, Z:  95.76  100.43  -8.76
4.2  Radius of line 6315 at 1.25E-4 <= 0.05.  (no action taken)
     B1      X, Y, Z:  104.53  94.25  -8.6
4.2  Radius of line 6318 at 1.25E-4 <= 0.05.  (no action taken)
     B1      X, Y, Z:  101.37  97.81  -7.95
4.2  Radius of line 6325 at 0.039 <= 0.05.  (no action taken)
     B1      X, Y, Z:  94.68  102.14  -8.39
4.2  Radius of line 6366 at 1.25E-4 <= 0.05.  (no action taken)
     B1      X, Y, Z:  88.84  109.2  -9.42
4.2  Radius of line 6430 at 0.043 <= 0.05.  (no action taken)
     B1      X, Y, Z:  87.89  102.51  -8.05
4.2  Radius of line 6467 at 0.044 <= 0.05.  (no action taken)
     B1      X, Y, Z:  87.73  108.31  -9.0
4.2  Radius of line 6521 at 1.25E-4 <= 0.05.  (no action taken)
     B1      X, Y, Z:  78.43  116.98  -13.39
4.2  Radius of line 6530 at 1.25E-4 <= 0.05.  (no action taken)
     B1      X, Y, Z:  80.18  117.18  -13.9
4.2  Radius of line 6535 at 0.05 <= 0.05.  (no action taken)
     B1      X, Y, Z:  80.37  116.87  -12.92
4.2  Radius of line 6567 at 1.25E-4 <= 0.05.  (no action taken)
     B1      X, Y, Z:  80.9  119.17  -12.99
4.2  Radius of line 6586 at 0.05 <= 0.05.  (no action taken)
     B1      X, Y, Z:  82.98  116.34  -11.65
4.2  Radius of line 6602 at 0.049 <= 0.05.  (no action taken)
     B1      X, Y, Z:  82.01  118.56  -14.52
4.2  Radius of line 6606 at 0.047 <= 0.05.  (no action taken)
     B1      X, Y, Z:  81.59  118.85  -14.6
4.2  Radius of line 6617 at 0.049 <= 0.05.  (no action taken)
     B1      X, Y, Z:  82.42  118.75  -14.59
4.2  Radius of line 6748 at 0.038 <= 0.05.  (no action taken)
     B1      X, Y, Z:  80.48  114.87  -9.55
4.2  Radius of line 6777 at 0.036 <= 0.05.  (no action taken)
     B1      X, Y, Z:  76.82  116.51  -12.86
4.2  Radius of line 6780 at 0.041 <= 0.05.  (no action taken)
     B1      X, Y, Z:  77.15  116.4  -13.08
4.2  Radius of line 6790 at 1.25E-4 <= 0.05.  (no action taken)
     B1      X, Y, Z:  75.4  117.93  -12.55
4.2  Radius of line 6795 at 0.047 <= 0.05.  (no action taken)
     B1      X, Y, Z:  73.42  116.43  -13.08
4.2  Radius of line 6837 at 1.25E-4 <= 0.05.  (no action taken)
     B1      X, Y, Z:  75.03  113.93  -9.56
4.2  Radius of line 6868 at 0.046 <= 0.05.  (no action taken)
     B1      X, Y, Z:  72.84  117.25  -14.25
4.2  Radius of line 6966 at 0.03 <= 0.05.  (no action taken)
     B1      X, Y, Z:  79.98  108.56  -15.11
4.2  Radius of line 6983 at 1.25E-4 <= 0.05.  (no action taken)
     B1      X, Y, Z:  79.2  106.76  -16.87
4.2  Radius of line 7054 at 1.25E-4 <= 0.05.  (no action taken)
     B1      X, Y, Z:  77.28  106.79  -16.66
4.2  Radius of line 7081 at 0.045 <= 0.05.  (no action taken)
     B1      X, Y, Z:  82.85  104.45  -14.49
4.2  Radius of line 7090 at 0.05 <= 0.05.  (no action taken)
     B1      X, Y, Z:  80.98  110.06  -13.38
4.2  Radius of line 7091 at 0.046 <= 0.05.  (no action taken)
     B1      X, Y, Z:  81.06  109.96  -13.27
4.2  Radius of line 7142 at 0.04 <= 0.05.  (no action taken)
     B1      X, Y, Z:  76.04  114.2  -19.48
4.2  Radius of line 7184 at 0.049 <= 0.05.  (no action taken)
     B1      X, Y, Z:  64.26  118.48  -27.39
4.2  Radius of line 7227 at 0.047 <= 0.05.  (no action taken)
     B1      X, Y, Z:  65.04  119.39  -23.12
4.2  Radius of line 7235 at 0.048 <= 0.05.  (no action taken)
     B1      X, Y, Z:  64.68  118.4  -22.92
4.2  Radius of line 7250 at 1.25E-4 <= 0.05.  (no action taken)
     B1      X, Y, Z:  63.65  122.59  -23.42
4.2  Radius of line 7293 at 1.25E-4 <= 0.05.  (no action taken)
     B1      X, Y, Z:  61.6  124.64  -18.76
4.2  Radius of line 7296 at 0.017 <= 0.05.  (no action taken)
     B1      X, Y, Z:  63.07  123.31  -20.03
4.2  Radius of line 7300 at 1.25E-4 <= 0.05.  (no action taken)
     B1      X, Y, Z:  64.56  122.39  -24.35
4.2  Radius of line 7334 at 0.039 <= 0.05.  (no action taken)
     B1      X, Y, Z:  62.65  123.51  -23.91
4.2  Radius of line 7445 at 1.25E-4 <= 0.05.  (no action taken)
     B1      X, Y, Z:  58.1  134.62  -35.39
4.2  Radius of line 7458 at 1.25E-4 <= 0.05.  (no action taken)
     B1      X, Y, Z:  58.09  135.71  -37.2
4.2  Radius of line 7537 at 1.25E-4 <= 0.05.  (no action taken)
     B1      X, Y, Z:  60.82  131.15  -46.53
4.2  Radius of line 7764 at 1.25E-4 <= 0.05.  (no action taken)
     B1      X, Y, Z:  55.89  150.62  -39.89
4.2  Radius of line 7846 at 0.047 <= 0.05.  (no action taken)
     B1      X, Y, Z:  52.71  151.81  -51.67
4.2  Radius of line 7882 at 0.022 <= 0.05.  (no action taken)
     B1      X, Y, Z:  54.75  155.43  -43.42
4.2  Radius of line 7917 at 1.25E-4 <= 0.05.  (no action taken)
     B1      X, Y, Z:  51.97  158.13  -46.22
4.2  Radius of line 7922 at 0.027 <= 0.05.  (no action taken)
     B1      X, Y, Z:  51.31  158.34  -45.92
4.2  Radius of line 7933 at 0.033 <= 0.05.  (no action taken)
     B1      X, Y, Z:  51.81  159.34  -47.03
4.2  Radius of line 8057 at 1.25E-4 <= 0.05.  (no action taken)
     B1      X, Y, Z:  48.56  172.44  -55.64
4.2  Radius of line 8099 at 1.25E-4 <= 0.05.  (no action taken)
     B1      X, Y, Z:  47.4  177.65  -55.18
4.2  Radius of line 8157 at 0.049 <= 0.05.  (no action taken)
     B1      X, Y, Z:  46.63  186.56  -56.86
4.2  Radius of line 8159 at 1.25E-4 <= 0.05.  (no action taken)
     B1      X, Y, Z:  46.74  186.75  -56.9
4.2  Radius of line 8181 at 0.049 <= 0.05.  (no action taken)
     B1      X, Y, Z:  44.46  184.97  -58.74
4.2  Radius of line 8336 at 0.048 <= 0.05.  (no action taken)
     B1      X, Y, Z:  43.35  177.28  -60.38
4.2  Radius of line 8381 at 1.25E-4 <= 0.05.  (no action taken)
     B1      X, Y, Z:  40.74  182.5  -62.65
4.2  Radius of line 8432 at 0.042 <= 0.05.  (no action taken)
     B1      X, Y, Z:  49.71  169.43  -55.0
4.2  Radius of line 8449 at 0.039 <= 0.05.  (no action taken)
     B1      X, Y, Z:  46.64  164.96  -55.71
4.2  Radius of line 8473 at 1.25E-4 <= 0.05.  (no action taken)
     B1      X, Y, Z:  48.71  158.75  -49.1
4.2  Radius of line 8499 at 0.048 <= 0.05.  (no action taken)
     B1      X, Y, Z:  49.54  155.36  -46.6
4.2  Radius of line 8528 at 0.033 <= 0.05.  (no action taken)
     B1      X, Y, Z:  50.77  152.75  -45.77
4.2  Radius of line 8698 at 1.25E-4 <= 0.05.  (no action taken)
     B1      X, Y, Z:  61.07  167.18  -38.24
4.2  Radius of line 8699 at 0.045 <= 0.05.  (no action taken)
     B1      X, Y, Z:  60.75  167.18  -38.82
4.2  Radius of line 8703 at 0.049 <= 0.05.  (no action taken)
     B1      X, Y, Z:  59.14  167.49  -39.9
4.2  Radius of line 8787 at 0.033 <= 0.05.  (no action taken)
     B1      X, Y, Z:  55.96  160.9  -43.29
4.2  Radius of line 8802 at 0.043 <= 0.05.  (no action taken)
     B1      X, Y, Z:  54.81  161.72  -42.25
4.2  Radius of line 8851 at 1.25E-4 <= 0.05.  (no action taken)
     B1      X, Y, Z:  52.71  167.56  -39.18
4.2  Radius of line 8881 at 0.047 <= 0.05.  (no action taken)
     B1      X, Y, Z:  55.25  161.41  -43.67
4.2  Radius of line 8909 at 1.25E-4 <= 0.05.  (no action taken)
     B1      X, Y, Z:  53.25  158.83  -45.22
4.2  Radius of line 8967 at 0.042 <= 0.05.  (no action taken)
     B1      X, Y, Z:  56.85  150.02  -39.13
4.2  Radius of line 8995 at 1.25E-4 <= 0.05.  (no action taken)
     B1      X, Y, Z:  57.14  152.41  -37.35
4.2  Radius of line 9020 at 1.25E-4 <= 0.05.  (no action taken)
     B1      X, Y, Z:  55.77  155.84  -35.82
4.2  Radius of line 9096 at 0.049 <= 0.05.  (no action taken)
     B1      X, Y, Z:  64.18  154.56  -31.62
4.2  Radius of line 9097 at 0.037 <= 0.05.  (no action taken)
     B1      X, Y, Z:  64.23  154.56  -31.69
4.2  Radius of line 9136 at 1.25E-4 <= 0.05.  (no action taken)
     B1      X, Y, Z:  64.26  154.58  -29.51
4.2  Radius of line 9192 at 0.046 <= 0.05.  (no action taken)
     B1      X, Y, Z:  57.32  147.24  -32.35
4.2  Radius of line 9277 at 0.032 <= 0.05.  (no action taken)
     B1      X, Y, Z:  59.07  144.03  -27.76
4.2  Radius of line 9280 at 0.047 <= 0.05.  (no action taken)
     B1      X, Y, Z:  56.03  144.96  -30.05
4.2  Radius of line 9281 at 1.25E-4 <= 0.05.  (no action taken)
     B1      X, Y, Z:  56.0  145.06  -30.17
4.2  Radius of line 9287 at 0.05 <= 0.05.  (no action taken)
     B1      X, Y, Z:  55.79  145.15  -30.66
4.2  Radius of line 9336 at 0.036 <= 0.05.  (no action taken)
     B1      X, Y, Z:  56.85  147.84  -31.8
4.2  Radius of line 9374 at 1.25E-4 <= 0.05.  (no action taken)
     B1      X, Y, Z:  55.0  148.84  -35.03
4.2  Radius of line 9379 at 0.05 <= 0.05.  (no action taken)
     B1      X, Y, Z:  55.74  147.34  -35.28
4.2  Radius of line 9401 at 1.25E-4 <= 0.05.  (no action taken)
     B1      X, Y, Z:  58.35  153.12  -31.71
4.2  Radius of line 9440 at 1.25E-4 <= 0.05.  (no action taken)
     B1      X, Y, Z:  56.85  150.96  -27.51
4.2  Radius of line 9453 at 0.049 <= 0.05.  (no action taken)
     B1      X, Y, Z:  58.89  150.93  -27.94
4.2  Radius of line 9472 at 0.042 <= 0.05.  (no action taken)
     B1      X, Y, Z:  53.49  149.88  -26.64
4.2  Radius of line 9473 at 0.049 <= 0.05.  (no action taken)
     B1      X, Y, Z:  53.53  149.88  -26.8
4.2  Radius of line 9483 at 0.045 <= 0.05.  (no action taken)
     B1      X, Y, Z:  53.56  150.18  -27.82
4.2  Radius of line 9501 at 0.033 <= 0.05.  (no action taken)
     B1      X, Y, Z:  52.72  149.3  -25.58
4.2  Radius of line 9538 at 0.047 <= 0.05.  (no action taken)
     B1      X, Y, Z:  49.31  146.53  -27.07
4.2  Radius of line 9589 at 0.038 <= 0.05.  (no action taken)
     B1      X, Y, Z:  54.78  151.78  -27.71
4.2  Radius of line 9594 at 0.037 <= 0.05.  (no action taken)
     B1      X, Y, Z:  58.2  153.22  -31.17
4.2  Radius of line 9602 at 0.037 <= 0.05.  (no action taken)
     B1      X, Y, Z:  57.36  153.63  -30.91
4.2  Radius of line 9609 at 1.25E-4 <= 0.05.  (no action taken)
     B1      X, Y, Z:  56.71  154.25  -31.39
4.2  Radius of line 9661 at 0.041 <= 0.05.  (no action taken)
     B1      X, Y, Z:  61.04  155.61  -28.98
4.2  Radius of line 9667 at 0.041 <= 0.05.  (no action taken)
     B1      X, Y, Z:  61.25  154.9  -28.48
4.2  Radius of line 9682 at 1.25E-4 <= 0.05.  (no action taken)
     B1      X, Y, Z:  61.64  154.21  -27.39
4.2  Radius of line 9719 at 1.25E-4 <= 0.05.  (no action taken)
     B1      X, Y, Z:  58.49  162.74  -28.35
4.2  Radius of line 9764 at 1.25E-4 <= 0.05.  (no action taken)
     B1      X, Y, Z:  62.25  164.21  -22.1
4.2  Radius of line 9807 at 1.25E-4 <= 0.05.  (no action taken)
     B1      X, Y, Z:  64.92  163.02  -16.69
4.2  Radius of line 9832 at 1.25E-4 <= 0.05.  (no action taken)
     B1      X, Y, Z:  66.75  162.5  -16.6
4.2  Radius of line 9838 at 1.25E-4 <= 0.05.  (no action taken)
     B1      X, Y, Z:  67.67  161.88  -16.89
4.2  Radius of line 9868 at 1.25E-4 <= 0.05.  (no action taken)
     B1      X, Y, Z:  66.14  163.68  -22.39
4.2  Radius of line 9870 at 1.25E-4 <= 0.05.  (no action taken)
     B1      X, Y, Z:  63.52  163.31  -21.03
4.5  Radius of terminal line 9974 at 0.655 >= 5.0 stdevs above the mean.  (no action taken)
     B1      X, Y, Z:  59.42  170.24  -26.78
4.2  Radius of line 9981 at 0.039 <= 0.05.  (no action taken)
     B1      X, Y, Z:  62.11  169.71  -25.94
4.2  Radius of line 9989 at 0.048 <= 0.05.  (no action taken)
     B1      X, Y, Z:  62.88  169.4  -25.62
4.2  Radius of line 10004 at 1.25E-4 <= 0.05.  (no action taken)
     B1      X, Y, Z:  64.01  170.4  -25.39
4.2  Radius of line 10012 at 1.25E-4 <= 0.05.  (no action taken)
     B1      X, Y, Z:  60.67  167.02  -27.92
4.2  Radius of line 10019 at 1.25E-4 <= 0.05.  (no action taken)
     B1      X, Y, Z:  59.53  164.33  -27.23
4.2  Radius of line 10021 at 0.032 <= 0.05.  (no action taken)
     B1      X, Y, Z:  59.06  161.34  -26.87
4.2  Radius of line 10049 at 0.035 <= 0.05.  (no action taken)
     B1      X, Y, Z:  60.1  162.62  -29.71
4.2  Radius of line 10090 at 1.25E-4 <= 0.05.  (no action taken)
     B1      X, Y, Z:  58.56  164.84  -27.28
4.2  Radius of line 10136 at 0.037 <= 0.05.  (no action taken)
     B1      X, Y, Z:  64.37  160.69  -24.3
4.2  Radius of line 10164 at 1.25E-4 <= 0.05.  (no action taken)
     B1      X, Y, Z:  67.01  159.08  -21.62
4.2  Radius of line 10173 at 0.029 <= 0.05.  (no action taken)
     B1      X, Y, Z:  65.65  161.68  -23.48
4.2  Radius of line 10180 at 0.048 <= 0.05.  (no action taken)
     B1      X, Y, Z:  65.15  163.77  -29.19
4.2  Radius of line 10197 at 1.25E-4 <= 0.05.  (no action taken)
     B1      X, Y, Z:  65.78  165.16  -27.67
4.2  Radius of line 10200 at 1.25E-4 <= 0.05.  (no action taken)
     B1      X, Y, Z:  59.86  157.71  -29.71
4.2  Radius of line 10223 at 0.046 <= 0.05.  (no action taken)
     B1      X, Y, Z:  62.84  157.68  -29.51
4.2  Radius of line 10253 at 0.039 <= 0.05.  (no action taken)
     B1      X, Y, Z:  61.57  157.21  -29.19
4.2  Radius of line 10275 at 1.25E-4 <= 0.05.  (no action taken)
     B1      X, Y, Z:  57.25  150.62  -35.46
4.2  Radius of line 10427 at 0.047 <= 0.05.  (no action taken)
     B1      X, Y, Z:  61.85  132.78  -36.78
4.2  Radius of line 10434 at 0.049 <= 0.05.  (no action taken)
     B1      X, Y, Z:  64.12  132.36  -34.32
4.2  Radius of line 10465 at 0.041 <= 0.05.  (no action taken)
     B1      X, Y, Z:  64.59  131.46  -34.28
4.2  Radius of line 10467 at 0.043 <= 0.05.  (no action taken)
     B1      X, Y, Z:  64.57  130.86  -33.31
4.2  Radius of line 10481 at 0.048 <= 0.05.  (no action taken)
     B1      X, Y, Z:  65.29  130.36  -33.03
4.2  Radius of line 10482 at 1.25E-4 <= 0.05.  (no action taken)
     B1      X, Y, Z:  65.4  130.36  -33.0
4.2  Radius of line 10543 at 1.25E-4 <= 0.05.  (no action taken)
     B1      X, Y, Z:  67.09  122.06  -25.1
4.2  Radius of line 10573 at 1.25E-4 <= 0.05.  (no action taken)
     B1      X, Y, Z:  71.03  120.31  -26.17
4.2  Radius of line 10664 at 0.049 <= 0.05.  (no action taken)
     B1      X, Y, Z:  65.68  126.09  -22.82
4.2  Radius of line 10689 at 0.049 <= 0.05.  (no action taken)
     B1      X, Y, Z:  66.17  126.89  -21.85
4.2  Radius of line 10696 at 0.027 <= 0.05.  (no action taken)
     B1      X, Y, Z:  66.25  126.57  -22.48
4.2  Radius of line 10697 at 0.034 <= 0.05.  (no action taken)
     B1      X, Y, Z:  66.37  126.68  -22.51
4.2  Radius of line 10712 at 1.25E-4 <= 0.05.  (no action taken)
     B1      X, Y, Z:  69.15  125.15  -20.28
4.2  Radius of line 10731 at 0.024 <= 0.05.  (no action taken)
     B1      X, Y, Z:  69.7  123.95  -18.85
4.2  Radius of line 10740 at 0.046 <= 0.05.  (no action taken)
     B1      X, Y, Z:  70.21  124.04  -19.92
4.2  Radius of line 10798 at 0.04 <= 0.05.  (no action taken)
     B1      X, Y, Z:  69.15  125.04  -22.46
4.2  Radius of line 10842 at 1.25E-4 <= 0.05.  (no action taken)
     B1      X, Y, Z:  62.78  131.9  -26.76
4.2  Radius of line 10894 at 1.25E-4 <= 0.05.  (no action taken)
     B1      X, Y, Z:  65.7  130.28  -25.3
4.2  Radius of line 10911 at 0.028 <= 0.05.  (no action taken)
     B1      X, Y, Z:  64.12  131.88  -27.0
4.2  Radius of line 11026 at 0.046 <= 0.05.  (no action taken)
     B1      X, Y, Z:  52.67  136.31  -24.23
4.2  Radius of line 11037 at 1.25E-4 <= 0.05.  (no action taken)
     B1      X, Y, Z:  51.21  136.91  -24.0
4.2  Radius of line 11109 at 0.049 <= 0.05.  (no action taken)
     B1      X, Y, Z:  50.0  139.03  -25.37
4.2  Radius of line 11111 at 0.019 <= 0.05.  (no action taken)
     B1      X, Y, Z:  52.02  137.61  -24.71
4.2  Radius of line 11124 at 0.045 <= 0.05.  (no action taken)
     B1      X, Y, Z:  64.1  127.18  -27.26
4.2  Radius of line 11138 at 1.25E-4 <= 0.05.  (no action taken)
     B1      X, Y, Z:  64.26  126.98  -26.67
4.2  Radius of line 11152 at 0.039 <= 0.05.  (no action taken)
     B1      X, Y, Z:  65.62  124.18  -25.96
4.2  Radius of line 11157 at 1.25E-4 <= 0.05.  (no action taken)
     B1      X, Y, Z:  47.29  109.26  -24.87
2.5  Seg length ending at pt. 190 <= 0.1 at 0.0917.  (removed)
     A       X, Y, Z:  3.22  34.46  -2.85
2.5  Seg length ending at pt. 352 <= 0.1 at 0.0728.  (removed)
     A       X, Y, Z:  24.1  58.88  -2.85
2.5  Seg length ending at pt. 603 <= 0.1 at 0.0927.  (removed)
     A       X, Y, Z:  25.64  100.6  -11.97
2.5  Seg length ending at pt. 624 <= 0.1 at 0.0943.  (removed)
     A       X, Y, Z:  25.12  104.1  -13.66
2.5  Seg length ending at pt. 770 <= 0.1 at 0.0922.  (removed)
     A       X, Y, Z:  39.04  109.14  -25.42
2.5  Seg length ending at pt. 999 <= 0.1 at 0.0663.  (removed)
     A       X, Y, Z:  61.7  110.85  -9.69
2.4  Seg length ending at pt. 1035 >= 6.0 stdevs above mean at 1.2067.  (no action taken)
     B1      X, Y, Z:  59.7  116.59  -5.25
2.5  Seg length ending at pt. 1141 <= 0.1 at 0.0806.  (removed)
     A       X, Y, Z:  55.79  127.76  7.58
2.4  Seg length ending at pt. 1275 >= 6.0 stdevs above mean at 1.4525.  (no action taken)
     B1      X, Y, Z:  58.39  147.78  16.12
2.4  Seg length ending at pt. 1372 >= 6.0 stdevs above mean at 1.0247.  (no action taken)
     B1      X, Y, Z:  59.22  152.46  12.96
2.5  Seg length ending at pt. 1415 <= 0.1 at 0.0781.  (removed)
     A       X, Y, Z:  62.82  155.22  13.5
2.4  Seg length ending at pt. 1440 >= 6.0 stdevs above mean at 1.1561.  (no action taken)
     B1      X, Y, Z:  60.79  157.12  8.27
2.5  Seg length ending at pt. 1473 <= 0.1 at 0.097.  (removed)
     A       X, Y, Z:  60.42  161.21  4.84
2.5  Seg length ending at pt. 1494 <= 0.1 at 0.099.  (removed)
     A       X, Y, Z:  59.28  163.62  3.27
2.5  Seg length ending at pt. 1498 <= 0.1 at 0.08.  (removed)
     A       X, Y, Z:  59.14  163.93  2.87
2.4  Seg length ending at pt. 1612 >= 6.0 stdevs above mean at 1.1432.  (no action taken)
     B1      X, Y, Z:  57.92  166.43  1.87
2.5  Seg length ending at pt. 1629 <= 0.1 at 0.0894.  (removed)
     A       X, Y, Z:  56.42  167.86  3.6
2.4  Seg length ending at pt. 1657 >= 6.0 stdevs above mean at 1.311.  (no action taken)
     B1      X, Y, Z:  59.82  155.03  8.96
2.5  Seg length ending at pt. 1715 <= 0.1 at 0.09.  (removed)
     A       X, Y, Z:  59.04  150.68  19.1
2.4  Seg length ending at pt. 1840 >= 6.0 stdevs above mean at 1.186.  (no action taken)
     B1      X, Y, Z:  59.7  157.41  33.04
2.5  Seg length ending at pt. 1976 <= 0.1 at 0.04.  (removed)
     A       X, Y, Z:  69.12  152.75  42.1
2.5  Seg length ending at pt. 1983 <= 0.1 at 0.0985.  (removed)
     A       X, Y, Z:  70.23  151.84  42.1
2.5  Seg length ending at pt. 2009 <= 0.1 at 0.0922.  (removed)
     A       X, Y, Z:  69.84  153.34  41.84
2.4  Seg length ending at pt. 2076 >= 6.0 stdevs above mean at 1.0328.  (no action taken)
     B1      X, Y, Z:  72.45  152.12  43.43
2.5  Seg length ending at pt. 2133 <= 0.1 at 0.0849.  (removed)
     A       X, Y, Z:  71.37  154.84  42.96
2.5  Seg length ending at pt. 2213 <= 0.1 at 0.0954.  (removed)
     A       X, Y, Z:  71.62  148.06  47.6
2.5  Seg length ending at pt. 2271 <= 0.1 at 0.07.  (removed)
     A       X, Y, Z:  57.07  156.34  33.89
2.4  Seg length ending at pt. 2334 >= 6.0 stdevs above mean at 0.9909.  (no action taken)
     B1      X, Y, Z:  56.03  161.96  36.46
2.4  Seg length ending at pt. 2349 >= 6.0 stdevs above mean at 1.143.  (no action taken)
     B1      X, Y, Z:  58.14  161.44  36.64
2.4  Seg length ending at pt. 2386 >= 6.0 stdevs above mean at 1.0721.  (no action taken)
     B1      X, Y, Z:  55.11  158.94  28.83
2.5  Seg length ending at pt. 2407 <= 0.1 at 0.0954.  (removed)
     A       X, Y, Z:  54.61  162.65  28.17
2.5  Seg length ending at pt. 2443 <= 0.1 at 0.0894.  (removed)
     A       X, Y, Z:  54.39  166.66  32.61
2.5  Seg length ending at pt. 2458 <= 0.1 at 0.0954.  (removed)
     A       X, Y, Z:  54.6  168.96  33.25
2.5  Seg length ending at pt. 2531 <= 0.1 at 0.0949.  (removed)
     A       X, Y, Z:  53.39  167.96  28.28
2.4  Seg length ending at pt. 2575 >= 6.0 stdevs above mean at 1.2946.  (no action taken)
     B1      X, Y, Z:  49.89  175.09  28.21
2.5  Seg length ending at pt. 2643 <= 0.1 at 0.0927.  (removed)
     A       X, Y, Z:  45.22  186.34  27.12
2.5  Seg length ending at pt. 2647 <= 0.1 at 0.0927.  (removed)
     A       X, Y, Z:  45.46  186.93  27.19
2.4  Seg length ending at pt. 2662 >= 6.0 stdevs above mean at 1.5457.  (no action taken)
     B1      X, Y, Z:  46.04  188.74  28.1
2.5  Seg length ending at pt. 2749 <= 0.1 at 0.0906.  (removed)
     A       X, Y, Z:  45.14  190.93  21.17
2.5  Seg length ending at pt. 2760 <= 0.1 at 0.0854.  (removed)
     A       X, Y, Z:  46.72  186.72  25.73
2.5  Seg length ending at pt. 2801 <= 0.1 at 0.09.  (removed)
     A       X, Y, Z:  42.1  187.27  26.05
2.5  Seg length ending at pt. 2807 <= 0.1 at 0.0949.  (removed)
     A       X, Y, Z:  41.78  188.37  25.82
2.4  Seg length ending at pt. 2840 >= 6.0 stdevs above mean at 0.9812.  (no action taken)
     B1      X, Y, Z:  41.1  190.58  26.12
2.4  Seg length ending at pt. 2844 >= 6.0 stdevs above mean at 0.9589.  (no action taken)
     B1      X, Y, Z:  40.36  189.99  26.51
2.5  Seg length ending at pt. 2898 <= 0.1 at 0.0943.  (removed)
     A       X, Y, Z:  51.75  174.09  31.28
2.5  Seg length ending at pt. 3002 <= 0.1 at 0.0877.  (removed)
     A       X, Y, Z:  55.32  158.63  26.62
2.4  Seg length ending at pt. 3007 >= 6.0 stdevs above mean at 1.2808.  (no action taken)
     B1      X, Y, Z:  54.5  156.65  25.57
2.5  Seg length ending at pt. 3066 <= 0.1 at 0.0922.  (removed)
     A       X, Y, Z:  48.67  162.8  25.05
2.5  Seg length ending at pt. 3076 <= 0.1 at 0.086.  (removed)
     A       X, Y, Z:  48.42  164.4  26.01
2.5  Seg length ending at pt. 3100 <= 0.1 at 0.099.  (removed)
     A       X, Y, Z:  48.6  165.9  25.73
2.5  Seg length ending at pt. 3175 <= 0.1 at 0.099.  (removed)
     A       X, Y, Z:  50.5  173.56  16.71
2.5  Seg length ending at pt. 3193 <= 0.1 at 0.0806.  (removed)
     A       X, Y, Z:  50.78  176.75  17.37
2.5  Seg length ending at pt. 3237 <= 0.1 at 0.0806.  (removed)
     A       X, Y, Z:  49.53  180.27  16.39
2.4  Seg length ending at pt. 3261 >= 6.0 stdevs above mean at 1.6407.  (no action taken)
     B1      X, Y, Z:  48.15  162.4  23.69
2.4  Seg length ending at pt. 3320 >= 6.0 stdevs above mean at 0.9977.  (no action taken)
     B1      X, Y, Z:  56.71  141.49  14.94
2.5  Seg length ending at pt. 3338 <= 0.1 at 0.1.  (removed)
     A       X, Y, Z:  59.07  138.46  15.69
2.5  Seg length ending at pt. 3349 <= 0.1 at 0.0866.  (removed)
     A       X, Y, Z:  58.72  136.97  16.03
2.4  Seg length ending at pt. 3353 >= 6.0 stdevs above mean at 1.1982.  (no action taken)
     B1      X, Y, Z:  57.06  125.26  7.82
2.5  Seg length ending at pt. 3586 <= 0.1 at 0.099.  (removed)
     A       X, Y, Z:  61.13  121.48  24.96
2.5  Seg length ending at pt. 3591 <= 0.1 at 0.0922.  (removed)
     A       X, Y, Z:  61.29  120.98  25.21
2.5  Seg length ending at pt. 3615 <= 0.1 at 0.0949.  (removed)
     A       X, Y, Z:  61.1  118.89  28.07
2.4  Seg length ending at pt. 3616 >= 6.0 stdevs above mean at 1.0642.  (no action taken)
     B1      X, Y, Z:  60.06  118.79  28.3
2.5  Seg length ending at pt. 3734 <= 0.1 at 0.0906.  (removed)
     A       X, Y, Z:  54.42  126.07  35.47
2.5  Seg length ending at pt. 3755 <= 0.1 at 0.1.  (removed)
     A       X, Y, Z:  52.17  126.81  37.45
2.5  Seg length ending at pt. 3767 <= 0.1 at 0.0806.  (removed)
     A       X, Y, Z:  50.29  126.53  37.81
2.4  Seg length ending at pt. 3776 >= 6.0 stdevs above mean at 0.9788.  (no action taken)
     B1      X, Y, Z:  60.32  127.26  18.32
2.5  Seg length ending at pt. 3873 <= 0.1 at 0.08.  (removed)
     A       X, Y, Z:  63.47  115.15  -4.87
2.5  Seg length ending at pt. 3875 <= 0.1 at 0.0806.  (removed)
     A       X, Y, Z:  63.65  114.95  -4.79
2.5  Seg length ending at pt. 3913 <= 0.1 at 0.0671.  (removed)
     A       X, Y, Z:  69.51  112.81  -2.5
2.5  Seg length ending at pt. 3925 <= 0.1 at 0.1.  (removed)
     A       X, Y, Z:  71.06  112.09  -1.8
2.5  Seg length ending at pt. 3959 <= 0.1 at 0.0906.  (removed)
     A       X, Y, Z:  75.18  110.56  1.7
2.4  Seg length ending at pt. 4080 >= 6.0 stdevs above mean at 0.977.  (no action taken)
     B1      X, Y, Z:  63.46  112.09  -26.3
2.4  Seg length ending at pt. 4081 >= 6.0 stdevs above mean at 1.2688.  (no action taken)
     B1      X, Y, Z:  64.65  111.68  -26.14
2.4  Seg length ending at pt. 4120 >= 6.0 stdevs above mean at 1.2582.  (no action taken)
     B1      X, Y, Z:  71.59  110.71  -25.73
2.5  Seg length ending at pt. 4122 <= 0.1 at 0.0985.  (removed)
     A       X, Y, Z:  71.62  110.42  -25.8
2.5  Seg length ending at pt. 4145 <= 0.1 at 0.09.  (removed)
     A       X, Y, Z:  71.81  109.31  -28.82
2.5  Seg length ending at pt. 4159 <= 0.1 at 0.0943.  (removed)
     A       X, Y, Z:  71.73  111.59  -30.0
2.5  Seg length ending at pt. 4192 <= 0.1 at 0.0922.  (removed)
     A       X, Y, Z:  72.9  114.68  -30.48
2.5  Seg length ending at pt. 4208 <= 0.1 at 0.0854.  (removed)
     A       X, Y, Z:  73.73  116.28  -32.36
2.5  Seg length ending at pt. 4245 <= 0.1 at 0.0949.  (removed)
     A       X, Y, Z:  72.34  107.5  -29.69
2.4  Seg length ending at pt. 4249 >= 6.0 stdevs above mean at 1.2235.  (no action taken)
     B1      X, Y, Z:  71.9  107.79  -30.85
2.5  Seg length ending at pt. 4316 <= 0.1 at 0.0985.  (removed)
     A       X, Y, Z:  72.62  106.07  -34.17
2.5  Seg length ending at pt. 4366 <= 0.1 at 0.0854.  (removed)
     A       X, Y, Z:  73.84  99.07  -40.77
2.5  Seg length ending at pt. 4379 <= 0.1 at 0.0922.  (removed)
     A       X, Y, Z:  72.98  106.48  -31.1
2.5  Seg length ending at pt. 4494 <= 0.1 at 0.0922.  (removed)
     A       X, Y, Z:  74.98  113.9  -20.37
2.5  Seg length ending at pt. 4563 <= 0.1 at 0.0943.  (removed)
     A       X, Y, Z:  73.37  118.23  -12.81
2.4  Seg length ending at pt. 4567 >= 6.0 stdevs above mean at 1.3632.  (no action taken)
     B1      X, Y, Z:  72.84  119.25  -13.32
2.5  Seg length ending at pt. 4716 <= 0.1 at 0.0954.  (removed)
     A       X, Y, Z:  77.09  116.18  -18.57
2.4  Seg length ending at pt. 4718 >= 6.0 stdevs above mean at 1.5678.  (no action taken)
     B1      X, Y, Z:  76.29  117.5  -18.69
2.5  Seg length ending at pt. 4799 <= 0.1 at 0.0906.  (removed)
     A       X, Y, Z:  76.54  120.9  -15.8
2.5  Seg length ending at pt. 4877 <= 0.1 at 0.0964.  (removed)
     A       X, Y, Z:  83.03  121.23  -14.76
2.5  Seg length ending at pt. 4903 <= 0.1 at 0.0949.  (removed)
     A       X, Y, Z:  82.43  123.65  -16.28
2.5  Seg length ending at pt. 4917 <= 0.1 at 0.1.  (removed)
     A       X, Y, Z:  79.2  121.98  -13.77
2.5  Seg length ending at pt. 4982 <= 0.1 at 0.0922.  (removed)
     A       X, Y, Z:  73.98  123.21  -18.67
2.5  Seg length ending at pt. 5025 <= 0.1 at 0.09.  (removed)
     A       X, Y, Z:  72.56  121.53  -20.39
2.5  Seg length ending at pt. 5031 <= 0.1 at 0.0632.  (removed)
     A       X, Y, Z:  72.96  121.01  -20.98
2.5  Seg length ending at pt. 5034 <= 0.1 at 0.0922.  (removed)
     A       X, Y, Z:  73.04  120.62  -20.89
2.5  Seg length ending at pt. 5141 <= 0.1 at 0.0949.  (removed)
     A       X, Y, Z:  70.26  121.06  -16.76
2.4  Seg length ending at pt. 5192 >= 6.0 stdevs above mean at 1.0644.  (no action taken)
     B1      X, Y, Z:  79.01  113.59  -13.6
2.4  Seg length ending at pt. 5204 >= 6.0 stdevs above mean at 0.9852.  (no action taken)
     B1      X, Y, Z:  79.09  113.29  -12.83
2.5  Seg length ending at pt. 5229 <= 0.1 at 0.0825.  (removed)
     A       X, Y, Z:  81.37  111.56  -11.5
2.5  Seg length ending at pt. 5297 <= 0.1 at 0.0906.  (removed)
     A       X, Y, Z:  85.34  111.21  -11.74
2.5  Seg length ending at pt. 5300 <= 0.1 at 0.0985.  (removed)
     A       X, Y, Z:  85.6  111.12  -11.49
2.5  Seg length ending at pt. 5312 <= 0.1 at 0.0949.  (removed)
     A       X, Y, Z:  85.78  113.21  -10.94
2.5  Seg length ending at pt. 5345 <= 0.1 at 0.0949.  (removed)
     A       X, Y, Z:  87.53  110.9  -10.81
2.4  Seg length ending at pt. 5350 >= 6.0 stdevs above mean at 1.9741.  (no action taken)
     B1      X, Y, Z:  87.54  110.9  -10.72
2.5  Seg length ending at pt. 5362 <= 0.1 at 0.086.  (removed)
     A       X, Y, Z:  87.98  110.4  -11.23
2.5  Seg length ending at pt. 5365 <= 0.1 at 0.0949.  (removed)
     A       X, Y, Z:  88.18  110.5  -10.93
2.4  Seg length ending at pt. 5369 >= 6.0 stdevs above mean at 0.9439.  (no action taken)
     B1      X, Y, Z:  88.43  109.18  -11.15
2.5  Seg length ending at pt. 5377 <= 0.1 at 0.0922.  (removed)
     A       X, Y, Z:  89.09  109.18  -10.32
2.5  Seg length ending at pt. 5383 <= 0.1 at 0.0894.  (removed)
     A       X, Y, Z:  89.98  108.98  -9.81
2.5  Seg length ending at pt. 5419 <= 0.1 at 0.05.  (removed)
     A       X, Y, Z:  84.9  111.53  -11.91
2.4  Seg length ending at pt. 5423 >= 6.0 stdevs above mean at 4.313.  (no action taken)
     B1      X, Y, Z:  84.95  111.43  -11.91
2.5  Seg length ending at pt. 5450 <= 0.1 at 0.0911.  (removed)
     A       X, Y, Z:  84.67  111.82  -14.17
2.5  Seg length ending at pt. 5588 <= 0.1 at 0.0954.  (removed)
     A       X, Y, Z:  84.9  99.23  -11.74
2.4  Seg length ending at pt. 5694 >= 6.0 stdevs above mean at 1.0889.  (no action taken)
     B1      X, Y, Z:  85.39  107.32  -9.47
2.5  Seg length ending at pt. 5743 <= 0.1 at 0.0949.  (removed)
     A       X, Y, Z:  88.12  107.2  -6.25
2.5  Seg length ending at pt. 5767 <= 0.1 at 0.0949.  (removed)
     A       X, Y, Z:  90.34  105.48  -8.39
2.5  Seg length ending at pt. 5831 <= 0.1 at 0.0985.  (removed)
     A       X, Y, Z:  90.73  105.09  -5.78
2.5  Seg length ending at pt. 5919 <= 0.1 at 0.0949.  (removed)
     A       X, Y, Z:  93.93  98.17  -6.37
2.5  Seg length ending at pt. 5944 <= 0.1 at 0.097.  (removed)
     A       X, Y, Z:  93.87  96.93  -6.57
2.5  Seg length ending at pt. 6008 <= 0.1 at 0.099.  (removed)
     A       X, Y, Z:  92.18  93.9  -6.08
2.5  Seg length ending at pt. 6039 <= 0.1 at 0.0954.  (removed)
     A       X, Y, Z:  90.89  94.81  -6.87
2.5  Seg length ending at pt. 6048 <= 0.1 at 0.0964.  (removed)
     A       X, Y, Z:  92.48  93.82  -6.04
2.5  Seg length ending at pt. 6057 <= 0.1 at 0.0787.  (removed)
     A       X, Y, Z:  94.06  93.14  -5.63
2.5  Seg length ending at pt. 6079 <= 0.1 at 0.0938.  (removed)
     A       X, Y, Z:  94.35  98.15  -5.24
2.5  Seg length ending at pt. 6148 <= 0.1 at 0.0943.  (removed)
     A       X, Y, Z:  93.46  104.85  -6.32
2.5  Seg length ending at pt. 6222 <= 0.1 at 0.0943.  (removed)
     A       X, Y, Z:  95.76  100.43  -8.76
2.5  Seg length ending at pt. 6285 <= 0.1 at 0.0943.  (removed)
     A       X, Y, Z:  102.76  96.65  -8.0
2.5  Seg length ending at pt. 6312 <= 0.1 at 0.0894.  (removed)
     A       X, Y, Z:  104.53  94.35  -8.27
2.5  Seg length ending at pt. 6314 <= 0.1 at 0.0985.  (removed)
     A       X, Y, Z:  104.53  94.31  -8.5
2.5  Seg length ending at pt. 6359 <= 0.1 at 0.0949.  (removed)
     A       X, Y, Z:  88.9  108.4  -9.38
2.5  Seg length ending at pt. 6420 <= 0.1 at 0.0949.  (removed)
     A       X, Y, Z:  87.21  103.12  -7.04
2.5  Seg length ending at pt. 6468 <= 0.1 at 0.0854.  (removed)
     A       X, Y, Z:  87.65  108.31  -8.97
2.5  Seg length ending at pt. 6491 <= 0.1 at 0.1.  (removed)
     A       X, Y, Z:  84.62  110.23  -9.33
2.5  Seg length ending at pt. 6756 <= 0.1 at 0.0922.  (removed)
     A       X, Y, Z:  79.12  116.37  -11.41
2.5  Seg length ending at pt. 6943 <= 0.1 at 0.0954.  (removed)
     A       X, Y, Z:  80.2  110.76  -15.59
2.5  Seg length ending at pt. 7124 <= 0.1 at 0.0995.  (removed)
     A       X, Y, Z:  79.48  115.28  -14.33
2.5  Seg length ending at pt. 7130 <= 0.1 at 0.0985.  (removed)
     A       X, Y, Z:  79.26  114.87  -15.25
2.4  Seg length ending at pt. 7133 >= 6.0 stdevs above mean at 1.5864.  (no action taken)
     B1      X, Y, Z:  75.84  116.9  -19.19
2.5  Seg length ending at pt. 7164 <= 0.1 at 0.0922.  (removed)
     A       X, Y, Z:  64.45  114.98  -26.28
2.5  Seg length ending at pt. 7225 <= 0.1 at 0.0927.  (removed)
     A       X, Y, Z:  65.15  119.59  -23.41
2.5  Seg length ending at pt. 7293 <= 0.1 at 0.0894.  (removed)
     A       X, Y, Z:  61.6  124.64  -18.76
2.5  Seg length ending at pt. 7316 <= 0.1 at 0.0906.  (removed)
     A       X, Y, Z:  63.9  123.2  -25.21
2.5  Seg length ending at pt. 7323 <= 0.1 at 0.086.  (removed)
     A       X, Y, Z:  63.82  122.79  -24.55
2.5  Seg length ending at pt. 7356 <= 0.1 at 0.0762.  (removed)
     A       X, Y, Z:  64.26  122.98  -26.6
2.4  Seg length ending at pt. 7439 >= 6.0 stdevs above mean at 1.208.  (no action taken)
     B1      X, Y, Z:  58.6  135.21  -34.99
2.5  Seg length ending at pt. 7641 <= 0.1 at 0.0922.  (removed)
     A       X, Y, Z:  57.54  139.4  -41.03
2.5  Seg length ending at pt. 7691 <= 0.1 at 0.0906.  (removed)
     A       X, Y, Z:  56.78  140.12  -36.5
2.5  Seg length ending at pt. 7926 <= 0.1 at 0.0671.  (removed)
     A       X, Y, Z:  51.5  158.25  -46.46
2.5  Seg length ending at pt. 8089 <= 0.1 at 0.0985.  (removed)
     A       X, Y, Z:  48.92  176.93  -54.82
2.4  Seg length ending at pt. 8100 >= 6.0 stdevs above mean at 1.1246.  (no action taken)
     B1      X, Y, Z:  48.81  178.13  -55.17
2.5  Seg length ending at pt. 8158 <= 0.1 at 0.0949.  (removed)
     A       X, Y, Z:  46.63  186.65  -56.89
2.5  Seg length ending at pt. 8281 <= 0.1 at 0.0894.  (removed)
     A       X, Y, Z:  45.21  173.16  -56.46
2.5  Seg length ending at pt. 8408 <= 0.1 at 0.0762.  (removed)
     A       X, Y, Z:  43.43  175.66  -63.86
2.5  Seg length ending at pt. 8431 <= 0.1 at 0.1.  (removed)
     A       X, Y, Z:  49.71  169.13  -54.88
2.4  Seg length ending at pt. 8529 >= 6.0 stdevs above mean at 1.0512.  (no action taken)
     B1      X, Y, Z:  53.5  154.43  -42.47
2.4  Seg length ending at pt. 8543 >= 6.0 stdevs above mean at 0.9492.  (no action taken)
     B1      X, Y, Z:  54.17  155.83  -42.25
2.5  Seg length ending at pt. 8581 <= 0.1 at 0.0985.  (removed)
     A       X, Y, Z:  54.67  155.84  -37.95
2.5  Seg length ending at pt. 8621 <= 0.1 at 0.0854.  (removed)
     A       X, Y, Z:  54.75  160.62  -43.32
2.4  Seg length ending at pt. 8626 >= 6.0 stdevs above mean at 1.1028.  (no action taken)
     B1      X, Y, Z:  55.61  161.52  -43.17
2.5  Seg length ending at pt. 8646 <= 0.1 at 0.0949.  (removed)
     A       X, Y, Z:  56.4  164.4  -42.32
2.5  Seg length ending at pt. 8678 <= 0.1 at 0.051.  (removed)
     A       X, Y, Z:  59.39  167.68  -39.88
2.5  Seg length ending at pt. 8767 <= 0.1 at 0.07.  (removed)
     A       X, Y, Z:  58.57  170.59  -38.92
2.5  Seg length ending at pt. 8793 <= 0.1 at 0.0894.  (removed)
     A       X, Y, Z:  55.88  161.61  -43.72
2.5  Seg length ending at pt. 8861 <= 0.1 at 0.099.  (removed)
     A       X, Y, Z:  51.97  167.87  -39.54
2.5  Seg length ending at pt. 8874 <= 0.1 at 0.0632.  (removed)
     A       X, Y, Z:  54.46  161.22  -43.42
2.4  Seg length ending at pt. 8875 >= 6.0 stdevs above mean at 0.9734.  (no action taken)
     B1      X, Y, Z:  54.07  160.83  -44.17
2.4  Seg length ending at pt. 8879 >= 6.0 stdevs above mean at 5.3765.  (no action taken)
     B1      X, Y, Z:  54.39  161.22  -43.43
2.5  Seg length ending at pt. 8941 <= 0.1 at 0.0806.  (removed)
     A       X, Y, Z:  54.93  157.81  -45.92
2.5  Seg length ending at pt. 8955 <= 0.1 at 0.0943.  (removed)
     A       X, Y, Z:  56.03  157.4  -47.43
2.5  Seg length ending at pt. 8974 <= 0.1 at 0.099.  (removed)
     A       X, Y, Z:  57.18  149.21  -38.28
2.5  Seg length ending at pt. 9013 <= 0.1 at 0.0995.  (removed)
     A       X, Y, Z:  56.64  155.12  -36.17
2.4  Seg length ending at pt. 9029 >= 6.0 stdevs above mean at 1.0355.  (no action taken)
     B1      X, Y, Z:  58.57  151.91  -34.43
2.5  Seg length ending at pt. 9095 <= 0.1 at 0.0566.  (removed)
     A       X, Y, Z:  63.74  154.47  -31.73
2.5  Seg length ending at pt. 9097 <= 0.1 at 0.086.  (removed)
     A       X, Y, Z:  64.23  154.56  -31.69
2.5  Seg length ending at pt. 9132 <= 0.1 at 0.0943.  (removed)
     A       X, Y, Z:  64.76  155.58  -27.23
2.4  Seg length ending at pt. 9154 >= 6.0 stdevs above mean at 1.1355.  (no action taken)
     B1      X, Y, Z:  57.5  152.12  -33.03
2.5  Seg length ending at pt. 9184 <= 0.1 at 0.099.  (removed)
     A       X, Y, Z:  58.21  148.03  -32.42
2.5  Seg length ending at pt. 9187 <= 0.1 at 0.09.  (removed)
     A       X, Y, Z:  58.39  147.53  -32.53
2.5  Seg length ending at pt. 9213 <= 0.1 at 0.099.  (removed)
     A       X, Y, Z:  56.85  145.43  -31.55
2.5  Seg length ending at pt. 9288 <= 0.1 at 0.0943.  (removed)
     A       X, Y, Z:  55.71  145.15  -30.71
2.5  Seg length ending at pt. 9303 <= 0.1 at 0.0762.  (removed)
     A       X, Y, Z:  58.42  145.12  -32.49
2.5  Seg length ending at pt. 9326 <= 0.1 at 0.0906.  (removed)
     A       X, Y, Z:  60.22  143.81  -32.96
2.5  Seg length ending at pt. 9380 <= 0.1 at 0.08.  (removed)
     A       X, Y, Z:  55.74  147.34  -35.36
2.5  Seg length ending at pt. 9383 <= 0.1 at 0.0949.  (removed)
     A       X, Y, Z:  55.9  147.65  -33.96
2.5  Seg length ending at pt. 9397 <= 0.1 at 0.0894.  (removed)
     A       X, Y, Z:  57.89  153.33  -32.38
2.5  Seg length ending at pt. 9477 <= 0.1 at 0.0906.  (removed)
     A       X, Y, Z:  53.27  149.99  -27.21
2.5  Seg length ending at pt. 9500 <= 0.1 at 0.097.  (removed)
     A       X, Y, Z:  52.57  149.4  -24.71
2.4  Seg length ending at pt. 9610 >= 6.0 stdevs above mean at 0.9688.  (no action taken)
     B1      X, Y, Z:  58.5  154.12  -32.54
2.5  Seg length ending at pt. 9619 <= 0.1 at 0.0985.  (removed)
     A       X, Y, Z:  59.5  154.91  -31.21
2.5  Seg length ending at pt. 9624 <= 0.1 at 0.0806.  (removed)
     A       X, Y, Z:  59.85  155.71  -30.98
2.5  Seg length ending at pt. 9654 <= 0.1 at 0.099.  (removed)
     A       X, Y, Z:  60.39  156.41  -27.71
2.5  Seg length ending at pt. 9807 <= 0.1 at 0.099.  (removed)
     A       X, Y, Z:  64.92  163.02  -16.69
2.5  Seg length ending at pt. 9864 <= 0.1 at 0.0825.  (removed)
     A       X, Y, Z:  65.53  164.09  -22.71
2.5  Seg length ending at pt. 9904 <= 0.1 at 0.097.  (removed)
     A       X, Y, Z:  60.36  163.62  -26.51
2.5  Seg length ending at pt. 9917 <= 0.1 at 0.0927.  (removed)
     A       X, Y, Z:  60.7  165.71  -26.82
2.5  Seg length ending at pt. 9938 <= 0.1 at 0.06.  (removed)
     A       X, Y, Z:  60.92  164.11  -29.73
2.5  Seg length ending at pt. 10019 <= 0.1 at 0.099.  (removed)
     A       X, Y, Z:  59.53  164.33  -27.23
2.5  Seg length ending at pt. 10153 <= 0.1 at 0.086.  (removed)
     A       X, Y, Z:  66.46  159.37  -22.75
2.5  Seg length ending at pt. 10165 <= 0.1 at 0.0728.  (removed)
     A       X, Y, Z:  65.5  160.87  -24.53
2.4  Seg length ending at pt. 10174 >= 6.0 stdevs above mean at 3.6689.  (no action taken)
     B1      X, Y, Z:  65.56  160.78  -24.53
2.5  Seg length ending at pt. 10200 <= 0.1 at 0.0985.  (removed)
     A       X, Y, Z:  59.86  157.71  -29.71
2.4  Seg length ending at pt. 10202 >= 6.0 stdevs above mean at 1.1139.  (no action taken)
     B1      X, Y, Z:  60.68  157.11  -30.28
2.5  Seg length ending at pt. 10218 <= 0.1 at 0.0985.  (removed)
     A       X, Y, Z:  61.93  157.5  -29.21
2.5  Seg length ending at pt. 10224 <= 0.1 at 0.0825.  (removed)
     A       X, Y, Z:  62.92  157.68  -29.53
2.5  Seg length ending at pt. 10252 <= 0.1 at 0.0985.  (removed)
     A       X, Y, Z:  61.56  157.11  -29.32
2.5  Seg length ending at pt. 10265 <= 0.1 at 0.0894.  (removed)
     A       X, Y, Z:  58.28  155.22  -31.35
2.5  Seg length ending at pt. 10300 <= 0.1 at 0.0849.  (removed)
     A       X, Y, Z:  59.11  138.11  -34.07
2.5  Seg length ending at pt. 10334 <= 0.1 at 0.099.  (removed)
     A       X, Y, Z:  57.1  141.83  -35.21
2.4  Seg length ending at pt. 10376 >= 6.0 stdevs above mean at 1.2161.  (no action taken)
     B1      X, Y, Z:  60.82  132.5  -33.42
2.5  Seg length ending at pt. 10460 <= 0.1 at 0.09.  (removed)
     A       X, Y, Z:  65.85  131.56  -31.28
2.4  Seg length ending at pt. 10493 >= 6.0 stdevs above mean at 1.5442.  (no action taken)
     B1      X, Y, Z:  64.21  122.98  -26.64
2.4  Seg length ending at pt. 10494 >= 6.0 stdevs above mean at 1.2935.  (no action taken)
     B1      X, Y, Z:  65.12  123.87  -26.41
2.5  Seg length ending at pt. 10561 <= 0.1 at 0.099.  (removed)
     A       X, Y, Z:  70.03  120.93  -26.01
2.4  Seg length ending at pt. 10611 >= 6.0 stdevs above mean at 1.2524.  (no action taken)
     B1      X, Y, Z:  65.73  126.87  -24.08
2.5  Seg length ending at pt. 10625 <= 0.1 at 0.086.  (removed)
     A       X, Y, Z:  67.42  125.56  -23.42
2.5  Seg length ending at pt. 10647 <= 0.1 at 0.1.  (removed)
     A       X, Y, Z:  66.68  125.07  -21.67
2.5  Seg length ending at pt. 10698 <= 0.1 at 0.01.  (removed)
     A       X, Y, Z:  68.26  125.87  -21.51
2.5  Seg length ending at pt. 10710 <= 0.1 at 0.0985.  (removed)
     A       X, Y, Z:  69.1  125.35  -20.44
2.5  Seg length ending at pt. 10785 <= 0.1 at 0.0949.  (removed)
     A       X, Y, Z:  70.73  125.14  -20.69
2.4  Seg length ending at pt. 10813 >= 6.0 stdevs above mean at 1.008.  (no action taken)
     B1      X, Y, Z:  62.34  128.31  -23.92
2.5  Seg length ending at pt. 10849 <= 0.1 at 0.1.  (removed)
     A       X, Y, Z:  64.48  129.88  -25.57
2.5  Seg length ending at pt. 10853 <= 0.1 at 0.0943.  (removed)
     A       X, Y, Z:  65.2  129.68  -25.03
2.5  Seg length ending at pt. 10980 <= 0.1 at 0.0762.  (removed)
     A       X, Y, Z:  57.07  132.96  -23.6
2.5  Seg length ending at pt. 11023 <= 0.1 at 0.0849.  (removed)
     A       X, Y, Z:  52.97  136.0  -24.14
2.5  Seg length ending at pt. 11027 <= 0.1 at 0.08.  (removed)
     A       X, Y, Z:  52.59  136.31  -24.23
2.5  Seg length ending at pt. 11063 <= 0.1 at 0.097.  (removed)
     A       X, Y, Z:  52.09  137.4  -24.75
2.5  Seg length ending at pt. 11067 <= 0.1 at 0.0943.  (removed)
     A       X, Y, Z:  51.53  137.71  -24.66
2.5  Seg length ending at pt. 11105 <= 0.1 at 0.0922.  (removed)
     A       X, Y, Z:  47.78  142.34  -26.03
2.5  Seg length ending at pt. 11140 <= 0.1 at 0.0825.  (removed)
     A       X, Y, Z:  64.09  127.98  -27.33
2.7  Line 8478 of rad 0.33 is an included side branch.  (removed)
     A      X, Y, Z:  51.38  158.05  -46.17
2.6  Line 3686 and line 3775 have the same coordinates.  Radii do not match.  (no action taken)
     B1      X, Y, Z:  59.11  125.4  28.96
4.4  Line 599 of rad 0.405 links to 598 of rad 0.187.  (no action taken)
     B1      X, Y, Z:  25.64  100.31  -11.96
4.4  Line 1595 of rad 0.135 links to 1594 of rad 0.063.  (no action taken)
     B1      X, Y, Z:  60.85  169.58  -6.4
4.4  Line 1945 of rad 0.259 links to 1944 of rad 0.099.  (no action taken)
     B1      X, Y, Z:  66.57  155.78  43.85
4.4  Line 2117 of rad 0.143 links to 2116 of rad 0.071.  (no action taken)
     B1      X, Y, Z:  75.53  146.5  44.64
4.4  Line 2508 of rad 0.108 links to 2507 of rad 0.05.  (no action taken)
     B1      X, Y, Z:  54.82  173.78  36.17
4.4  Line 2814 of rad 0.582 links to 2813 of rad 0.289.  (no action taken)
     B1      X, Y, Z:  41.52  189.37  26.69
4.4  Line 3222 of rad 0.161 links to 3221 of rad 0.057.  (no action taken)
     B1      X, Y, Z:  51.84  177.03  14.46
4.4  Line 3260 of rad 0.253 links to 3065 of rad 1.25E-4.  (no action taken)
     B1      X, Y, Z:  48.68  162.9  25.16
4.4  Line 3291 of rad 0.127 links to 3290 of rad 0.057.  (no action taken)
     B1      X, Y, Z:  57.38  153.81  24.05
4.4  Line 3456 of rad 0.43 links to 3455 of rad 0.207.  (no action taken)
     B1      X, Y, Z:  66.65  115.98  10.93
4.4  Line 3846 of rad 0.138 links to 3845 of rad 0.067.  (no action taken)
     B1      X, Y, Z:  67.43  123.18  14.78
4.4  Line 4414 of rad 0.107 links to 4413 of rad 0.048.  (no action taken)
     B1      X, Y, Z:  72.95  107.51  -25.05
4.4  Line 4423 of rad 0.167 links to 4422 of rad 0.081.  (no action taken)
     B1      X, Y, Z:  73.54  106.5  -24.12
4.4  Line 4638 of rad 0.194 links to 4637 of rad 0.08.  (no action taken)
     B1      X, Y, Z:  76.78  113.12  -7.5
4.4  Line 4688 of rad 0.424 links to 4687 of rad 0.122.  (no action taken)
     B1      X, Y, Z:  71.89  118.25  -11.23
4.4  Line 4709 of rad 0.432 links to 4708 of rad 0.203.  (no action taken)
     B1      X, Y, Z:  73.93  117.23  -12.36
4.4  Line 4792 of rad 0.099 links to 4791 of rad 0.033.  (no action taken)
     B1      X, Y, Z:  75.23  120.92  -15.6
4.4  Line 4828 of rad 0.129 links to 4827 of rad 0.052.  (no action taken)
     B1      X, Y, Z:  76.92  118.09  -16.62
4.4  Line 4911 of rad 0.094 links to 4910 of rad 0.035.  (no action taken)
     B1      X, Y, Z:  78.81  121.29  -14.58
4.4  Line 4913 of rad 0.133 links to 4912 of rad 0.064.  (no action taken)
     B1      X, Y, Z:  78.76  121.59  -14.22
4.4  Line 4987 of rad 0.175 links to 4986 of rad 0.077.  (no action taken)
     B1      X, Y, Z:  73.78  123.31  -17.78
4.4  Line 4997 of rad 0.111 links to 4996 of rad 0.044.  (no action taken)
     B1      X, Y, Z:  74.39  122.92  -17.48
4.4  Line 5026 of rad 0.145 links to 5024 of rad 0.071.  (no action taken)
     B1      X, Y, Z:  72.56  121.53  -20.48
4.4  Line 5350 of rad 0.138 links to 5344 of rad 0.052.  (no action taken)
     B1      X, Y, Z:  87.54  110.9  -10.72
4.4  Line 5378 of rad 0.071 links to 5376 of rad 0.027.  (no action taken)
     B1      X, Y, Z:  89.29  109.18  -10.08
4.4  Line 5395 of rad 0.097 links to 5376 of rad 0.027.  (no action taken)
     B1      X, Y, Z:  88.81  109.39  -10.47
4.4  Line 5402 of rad 0.2 links to 5401 of rad 0.079.  (no action taken)
     B1      X, Y, Z:  89.04  109.98  -10.5
4.4  Line 5580 of rad 0.238 links to 5579 of rad 0.112.  (no action taken)
     B1      X, Y, Z:  85.04  100.21  -11.89
4.4  Line 5846 of rad 0.095 links to 5845 of rad 0.032.  (no action taken)
     B1      X, Y, Z:  92.23  103.76  -6.29
4.4  Line 6036 of rad 0.117 links to 6035 of rad 0.046.  (no action taken)
     B1      X, Y, Z:  91.57  94.71  -6.7
4.4  Line 6117 of rad 0.121 links to 6116 of rad 0.058.  (no action taken)
     B1      X, Y, Z:  94.53  98.68  -5.12
4.4  Line 6306 of rad 0.158 links to 6305 of rad 0.063.  (no action taken)
     B1      X, Y, Z:  104.73  94.54  -8.39
4.4  Line 6326 of rad 0.088 links to 6325 of rad 0.039.  (no action taken)
     B1      X, Y, Z:  94.73  102.04  -8.4
4.4  Line 6631 of rad 0.215 links to 6630 of rad 0.099.  (no action taken)
     B1      X, Y, Z:  79.68  118.48  -12.73
4.4  Line 6726 of rad 0.164 links to 6725 of rad 0.076.  (no action taken)
     B1      X, Y, Z:  79.85  114.98  -9.15
4.4  Line 6749 of rad 0.156 links to 6748 of rad 0.038.  (no action taken)
     B1      X, Y, Z:  80.62  114.78  -9.51
4.4  Line 6754 of rad 0.12 links to 6753 of rad 0.056.  (no action taken)
     B1      X, Y, Z:  79.21  116.28  -11.58
4.4  Line 6778 of rad 0.092 links to 6777 of rad 0.036.  (no action taken)
     B1      X, Y, Z:  76.95  116.51  -12.93
4.4  Line 6834 of rad 0.196 links to 6833 of rad 0.088.  (no action taken)
     B1      X, Y, Z:  75.18  113.53  -9.76
4.4  Line 6869 of rad 0.116 links to 6868 of rad 0.046.  (no action taken)
     B1      X, Y, Z:  72.7  117.25  -14.32
4.4  Line 7071 of rad 0.184 links to 7070 of rad 0.086.  (no action taken)
     B1      X, Y, Z:  81.96  105.54  -15.16
4.4  Line 7202 of rad 0.152 links to 7201 of rad 0.066.  (no action taken)
     B1      X, Y, Z:  64.68  121.59  -25.57
4.4  Line 7217 of rad 0.11 links to 7216 of rad 0.054.  (no action taken)
     B1      X, Y, Z:  64.92  120.98  -23.48
4.4  Line 7236 of rad 0.098 links to 7235 of rad 0.048.  (no action taken)
     B1      X, Y, Z:  64.76  118.29  -22.96
4.4  Line 7603 of rad 0.104 links to 7602 of rad 0.051.  (no action taken)
     B1      X, Y, Z:  60.17  135.28  -40.61
4.4  Line 7614 of rad 0.109 links to 7613 of rad 0.051.  (no action taken)
     B1      X, Y, Z:  59.0  135.78  -40.47
4.4  Line 7847 of rad 0.095 links to 7846 of rad 0.047.  (no action taken)
     B1      X, Y, Z:  52.61  151.91  -51.75
4.4  Line 8280 of rad 0.108 links to 8279 of rad 0.051.  (no action taken)
     B1      X, Y, Z:  45.25  173.16  -56.38
4.4  Line 8364 of rad 0.253 links to 8363 of rad 0.1.  (no action taken)
     B1      X, Y, Z:  42.68  180.78  -61.96
4.4  Line 8500 of rad 0.104 links to 8499 of rad 0.048.  (no action taken)
     B1      X, Y, Z:  49.47  155.27  -46.6
4.4  Line 8592 of rad 0.115 links to 8591 of rad 0.054.  (no action taken)
     B1      X, Y, Z:  53.88  154.34  -37.07
4.4  Line 8689 of rad 0.217 links to 8688 of rad 0.075.  (no action taken)
     B1      X, Y, Z:  60.88  167.47  -38.42
4.4  Line 8784 of rad 0.124 links to 8783 of rad 0.052.  (no action taken)
     B1      X, Y, Z:  57.38  164.0  -42.75
4.4  Line 8788 of rad 0.072 links to 8787 of rad 0.033.  (no action taken)
     B1      X, Y, Z:  56.07  160.81  -43.35
4.4  Line 8898 of rad 0.118 links to 8897 of rad 0.056.  (no action taken)
     B1      X, Y, Z:  53.53  157.93  -43.82
4.4  Line 9098 of rad 0.118 links to 9094 of rad 0.055.  (no action taken)
     B1      X, Y, Z:  63.68  154.47  -31.78
4.4  Line 9282 of rad 0.125 links to 9281 of rad 1.25E-4.  (no action taken)
     B1      X, Y, Z:  55.92  144.96  -30.28
4.4  Line 9311 of rad 0.131 links to 9310 of rad 0.058.  (no action taken)
     B1      X, Y, Z:  59.54  144.41  -32.2
4.4  Line 9355 of rad 0.127 links to 9354 of rad 0.055.  (no action taken)
     B1      X, Y, Z:  55.86  147.93  -34.64
4.4  Line 9438 of rad 0.347 links to 9437 of rad 0.162.  (no action taken)
     B1      X, Y, Z:  57.04  150.96  -27.57
4.4  Line 9502 of rad 0.08 links to 9501 of rad 0.033.  (no action taken)
     B1      X, Y, Z:  52.67  149.4  -25.55
4.4  Line 9590 of rad 0.114 links to 9589 of rad 0.038.  (no action taken)
     B1      X, Y, Z:  54.89  151.78  -27.76
4.4  Line 9603 of rad 0.085 links to 9602 of rad 0.037.  (no action taken)
     B1      X, Y, Z:  57.31  153.74  -30.87
4.4  Line 9662 of rad 0.093 links to 9661 of rad 0.041.  (no action taken)
     B1      X, Y, Z:  61.07  155.4  -29.01
4.4  Line 9672 of rad 0.303 links to 9671 of rad 0.15.  (no action taken)
     B1      X, Y, Z:  61.09  154.31  -28.03
4.4  Line 9990 of rad 0.099 links to 9989 of rad 0.048.  (no action taken)
     B1      X, Y, Z:  63.02  169.5  -25.64
4.4  Line 10006 of rad 0.129 links to 10005 of rad 0.057.  (no action taken)
     B1      X, Y, Z:  60.74  167.41  -27.03
4.4  Line 10174 of rad 0.167 links to 10164 of rad 1.25E-4.  (no action taken)
     B1      X, Y, Z:  65.56  160.78  -24.53
4.4  Line 10181 of rad 0.096 links to 10180 of rad 0.048.  (no action taken)
     B1      X, Y, Z:  65.26  163.87  -29.23
4.4  Line 10225 of rad 0.106 links to 10223 of rad 0.046.  (no action taken)
     B1      X, Y, Z:  63.03  157.78  -29.57
4.4  Line 10391 of rad 0.291 links to 10390 of rad 0.142.  (no action taken)
     B1      X, Y, Z:  63.2  131.66  -33.64
4.4  Line 10416 of rad 0.111 links to 10415 of rad 0.051.  (no action taken)
     B1      X, Y, Z:  63.35  132.46  -36.03
4.4  Line 10483 of rad 0.068 links to 10482 of rad 1.25E-4.  (no action taken)
     B1      X, Y, Z:  65.51  130.25  -33.0
4.4  Line 10493 of rad 0.772 links to 7355 of rad 0.059.  (no action taken)
     B1      X, Y, Z:  64.21  122.98  -26.64
4.4  Line 10582 of rad 0.175 links to 10581 of rad 0.08.  (no action taken)
     B1      X, Y, Z:  67.29  122.06  -24.71
4.4  Line 10724 of rad 0.147 links to 10723 of rad 0.055.  (no action taken)
     B1      X, Y, Z:  69.07  124.15  -19.96
4.4  Line 10732 of rad 0.128 links to 10731 of rad 0.024.  (no action taken)
     B1      X, Y, Z:  69.82  123.95  -18.78
4.4  Line 10904 of rad 0.114 links to 10903 of rad 0.056.  (no action taken)
     B1      X, Y, Z:  65.03  131.08  -26.83
4.4  Line 11028 of rad 0.112 links to 11026 of rad 0.046.  (no action taken)
     B1      X, Y, Z:  52.5  136.4  -24.28
4.4  Line 11125 of rad 0.093 links to 11124 of rad 0.045.  (no action taken)
     B1      X, Y, Z:  64.03  127.18  -27.35
 
 


Number of type A irregularities = 181
Number of type B1 irregularities = 370
Number of type B2 irregularities = 0
Number of type C irregularities = 0
```
