## Supplementary material for "Automated Proofreading of Digitally Reconstructed Neural Morphology Enhances Accuracy, Scalability, and Standardization": Standardization and accuracy results: 720575940616511813.std

```
# Standardization file for /nmo_swc/Temp_LMeasure/720575940616511813.CNG.swc.swc created with StdSwc version 1.31 on 3/7/26.
# Edited SWC file saved as /nmo_swc/Temp_LMeasure/720575940616511813.CNG.swc.swc.CNG.swc.  See StdSwc1.31.doc for more information.
#
# code   irregularity_description. (action taken)
#     irregularity_type     coordinates
#
4.2  Radius of line 579 at 1.25E-4 <= 0.05.  (no action taken)
     B1      X, Y, Z:  -48.11  66.04  26.53
4.2  Radius of line 1189 at 0.044 <= 0.05.  (no action taken)
     B1      X, Y, Z:  -47.28  131.37  39.38
4.2  Radius of line 1193 at 1.25E-4 <= 0.05.  (no action taken)
     B1      X, Y, Z:  -47.14  132.47  38.64
4.2  Radius of line 1365 at 0.037 <= 0.05.  (no action taken)
     B1      X, Y, Z:  -36.78  121.9  46.46
4.2  Radius of line 1385 at 1.25E-4 <= 0.05.  (no action taken)
     B1      X, Y, Z:  -40.96  125.09  40.92
4.2  Radius of line 1464 at 1.25E-4 <= 0.05.  (no action taken)
     B1      X, Y, Z:  -39.2  117.9  33.92
4.2  Radius of line 1519 at 1.25E-4 <= 0.05.  (no action taken)
     B1      X, Y, Z:  -34.47  112.81  36.22
4.2  Radius of line 1521 at 1.25E-4 <= 0.05.  (no action taken)
     B1      X, Y, Z:  -39.15  116.2  33.88
4.2  Radius of line 1610 at 1.25E-4 <= 0.05.  (no action taken)
     B1      X, Y, Z:  -32.14  112.51  38.89
4.2  Radius of line 1667 at 1.25E-4 <= 0.05.  (no action taken)
     B1      X, Y, Z:  -48.75  137.46  46.24
4.2  Radius of line 1864 at 0.049 <= 0.05.  (no action taken)
     B1      X, Y, Z:  -58.67  167.55  33.1
4.2  Radius of line 2048 at 1.25E-4 <= 0.05.  (no action taken)
     B1      X, Y, Z:  -57.75  181.27  25.71
4.2  Radius of line 2167 at 1.25E-4 <= 0.05.  (no action taken)
     B1      X, Y, Z:  -59.96  194.78  17.17
4.2  Radius of line 2203 at 1.25E-4 <= 0.05.  (no action taken)
     B1      X, Y, Z:  -59.63  192.78  13.58
4.2  Radius of line 2208 at 1.25E-4 <= 0.05.  (no action taken)
     B1      X, Y, Z:  -58.42  192.47  14.83
4.2  Radius of line 2383 at 1.25E-4 <= 0.05.  (no action taken)
     B1      X, Y, Z:  -52.39  199.77  34.85
4.2  Radius of line 2458 at 1.25E-4 <= 0.05.  (no action taken)
     B1      X, Y, Z:  -57.86  199.56  31.35
4.2  Radius of line 2466 at 0.048 <= 0.05.  (no action taken)
     B1      X, Y, Z:  -57.49  198.46  28.67
4.2  Radius of line 2495 at 1.25E-4 <= 0.05.  (no action taken)
     B1      X, Y, Z:  -56.65  194.27  29.32
4.2  Radius of line 2504 at 1.25E-4 <= 0.05.  (no action taken)
     B1      X, Y, Z:  -56.92  190.46  29.6
4.2  Radius of line 2506 at 1.25E-4 <= 0.05.  (no action taken)
     B1      X, Y, Z:  -59.04  190.75  28.69
4.2  Radius of line 2675 at 1.25E-4 <= 0.05.  (no action taken)
     B1      X, Y, Z:  -57.82  203.16  24.32
4.2  Radius of line 2681 at 1.25E-4 <= 0.05.  (no action taken)
     B1      X, Y, Z:  -57.38  203.16  24.3
4.2  Radius of line 2703 at 1.25E-4 <= 0.05.  (no action taken)
     B1      X, Y, Z:  -57.57  202.37  19.37
4.2  Radius of line 2726 at 1.25E-4 <= 0.05.  (no action taken)
     B1      X, Y, Z:  -57.32  202.08  20.94
4.5  Radius of terminal line 2760 at 0.414 >= 5.0 stdevs above the mean.  (no action taken)
     B1      X, Y, Z:  -58.64  186.96  28.85
4.2  Radius of line 2969 at 1.25E-4 <= 0.05.  (no action taken)
     B1      X, Y, Z:  -64.07  171.87  13.67
4.2  Radius of line 2973 at 1.25E-4 <= 0.05.  (no action taken)
     B1      X, Y, Z:  -63.61  172.66  13.23
4.2  Radius of line 2990 at 1.25E-4 <= 0.05.  (no action taken)
     B1      X, Y, Z:  -62.35  173.37  16.85
4.2  Radius of line 3075 at 1.25E-4 <= 0.05.  (no action taken)
     B1      X, Y, Z:  -63.9  182.56  13.75
4.2  Radius of line 3189 at 0.025 <= 0.05.  (no action taken)
     B1      X, Y, Z:  -56.97  195.09  9.81
4.2  Radius of line 3240 at 1.25E-4 <= 0.05.  (no action taken)
     B1      X, Y, Z:  -59.27  199.97  13.08
4.2  Radius of line 3441 at 1.25E-4 <= 0.05.  (no action taken)
     B1      X, Y, Z:  -55.54  168.46  31.17
4.2  Radius of line 3447 at 1.25E-4 <= 0.05.  (no action taken)
     B1      X, Y, Z:  -59.21  171.75  26.76
4.2  Radius of line 3466 at 1.25E-4 <= 0.05.  (no action taken)
     B1      X, Y, Z:  -56.82  176.46  27.01
4.2  Radius of line 3489 at 1.25E-4 <= 0.05.  (no action taken)
     B1      X, Y, Z:  -57.97  159.75  32.31
4.2  Radius of line 3605 at 1.25E-4 <= 0.05.  (no action taken)
     B1      X, Y, Z:  -60.14  156.96  28.35
4.2  Radius of line 3726 at 1.25E-4 <= 0.05.  (no action taken)
     B1      X, Y, Z:  -64.73  158.86  15.52
4.2  Radius of line 3956 at 0.049 <= 0.05.  (no action taken)
     B1      X, Y, Z:  -64.14  143.65  18.32
4.2  Radius of line 3957 at 0.038 <= 0.05.  (no action taken)
     B1      X, Y, Z:  -64.03  143.65  18.25
4.2  Radius of line 4015 at 1.25E-4 <= 0.05.  (no action taken)
     B1      X, Y, Z:  -61.13  155.75  23.1
4.2  Radius of line 4019 at 0.046 <= 0.05.  (no action taken)
     B1      X, Y, Z:  -54.57  148.44  41.67
4.2  Radius of line 4174 at 0.043 <= 0.05.  (no action taken)
     B1      X, Y, Z:  -57.17  133.87  25.71
4.2  Radius of line 4198 at 1.25E-4 <= 0.05.  (no action taken)
     B1      X, Y, Z:  -53.15  132.37  23.94
4.2  Radius of line 4212 at 1.25E-4 <= 0.05.  (no action taken)
     B1      X, Y, Z:  -55.64  132.47  23.85
4.2  Radius of line 4297 at 1.25E-4 <= 0.05.  (no action taken)
     B1      X, Y, Z:  -44.85  124.2  30.71
4.2  Radius of line 4325 at 0.035 <= 0.05.  (no action taken)
     B1      X, Y, Z:  -45.81  126.79  34.24
4.2  Radius of line 4433 at 1.25E-4 <= 0.05.  (no action taken)
     B1      X, Y, Z:  -51.92  127.18  24.62
4.2  Radius of line 4669 at 1.25E-4 <= 0.05.  (no action taken)
     B1      X, Y, Z:  -61.74  147.86  24.19
4.2  Radius of line 4828 at 0.044 <= 0.05.  (no action taken)
     B1      X, Y, Z:  -61.5  140.16  16.87
4.2  Radius of line 4861 at 0.038 <= 0.05.  (no action taken)
     B1      X, Y, Z:  -59.86  137.06  17.98
4.2  Radius of line 5207 at 0.043 <= 0.05.  (no action taken)
     B1      X, Y, Z:  -28.89  118.5  58.92
4.2  Radius of line 5211 at 1.25E-4 <= 0.05.  (no action taken)
     B1      X, Y, Z:  -29.46  118.0  57.18
4.2  Radius of line 5434 at 0.038 <= 0.05.  (no action taken)
     B1      X, Y, Z:  -21.05  109.23  53.81
4.2  Radius of line 5472 at 0.043 <= 0.05.  (no action taken)
     B1      X, Y, Z:  -22.44  112.73  56.15
4.2  Radius of line 5591 at 1.25E-4 <= 0.05.  (no action taken)
     B1      X, Y, Z:  -21.17  106.64  51.36
4.2  Radius of line 5594 at 0.05 <= 0.05.  (no action taken)
     B1      X, Y, Z:  -21.76  107.23  51.96
4.2  Radius of line 5618 at 0.034 <= 0.05.  (no action taken)
     B1      X, Y, Z:  -36.61  124.79  50.43
4.5  Radius of terminal line 5619 at 0.427 >= 5.0 stdevs above the mean.  (no action taken)
     B1      X, Y, Z:  -45.22  78.98  36.07
4.2  Radius of line 5620 at 0.043 <= 0.05.  (no action taken)
     B1      X, Y, Z:  -53.67  68.45  32.93
4.2  Radius of line 5851 at 1.25E-4 <= 0.05.  (no action taken)
     B1      X, Y, Z:  -69.92  53.0  35.72
4.2  Radius of line 5854 at 0.033 <= 0.05.  (no action taken)
     B1      X, Y, Z:  -68.76  52.15  34.39
4.2  Radius of line 5882 at 1.25E-4 <= 0.05.  (no action taken)
     B1      X, Y, Z:  -73.34  53.38  35.45
4.2  Radius of line 5896 at 1.25E-4 <= 0.05.  (no action taken)
     B1      X, Y, Z:  -73.43  52.47  36.14
4.2  Radius of line 5962 at 1.25E-4 <= 0.05.  (no action taken)
     B1      X, Y, Z:  -75.46  47.59  36.07
4.2  Radius of line 6007 at 1.25E-4 <= 0.05.  (no action taken)
     B1      X, Y, Z:  -78.46  50.64  38.78
4.2  Radius of line 6051 at 1.25E-4 <= 0.05.  (no action taken)
     B1      X, Y, Z:  -78.9  46.39  34.52
4.2  Radius of line 6122 at 0.034 <= 0.05.  (no action taken)
     B1      X, Y, Z:  -74.79  44.57  34.13
4.2  Radius of line 6123 at 0.039 <= 0.05.  (no action taken)
     B1      X, Y, Z:  -74.84  44.67  34.2
4.2  Radius of line 6157 at 0.036 <= 0.05.  (no action taken)
     B1      X, Y, Z:  -72.51  49.03  33.54
4.2  Radius of line 6160 at 1.25E-4 <= 0.05.  (no action taken)
     B1      X, Y, Z:  -72.62  49.28  33.9
4.2  Radius of line 6233 at 1.25E-4 <= 0.05.  (no action taken)
     B1      X, Y, Z:  -72.07  47.18  31.51
4.2  Radius of line 6382 at 1.25E-4 <= 0.05.  (no action taken)
     B1      X, Y, Z:  -79.09  58.67  36.53
4.2  Radius of line 6479 at 0.041 <= 0.05.  (no action taken)
     B1      X, Y, Z:  -79.21  53.13  35.56
4.2  Radius of line 6492 at 0.041 <= 0.05.  (no action taken)
     B1      X, Y, Z:  -75.68  51.14  35.38
4.2  Radius of line 6499 at 0.046 <= 0.05.  (no action taken)
     B1      X, Y, Z:  -75.51  50.71  35.61
4.2  Radius of line 6681 at 0.045 <= 0.05.  (no action taken)
     B1      X, Y, Z:  -74.75  63.46  24.98
4.2  Radius of line 6685 at 1.25E-4 <= 0.05.  (no action taken)
     B1      X, Y, Z:  -74.56  63.75  25.17
4.2  Radius of line 6686 at 0.047 <= 0.05.  (no action taken)
     B1      X, Y, Z:  -75.29  61.52  28.42
4.2  Radius of line 6688 at 0.043 <= 0.05.  (no action taken)
     B1      X, Y, Z:  -75.59  61.35  28.37
4.2  Radius of line 6724 at 1.25E-4 <= 0.05.  (no action taken)
     B1      X, Y, Z:  -75.0  60.28  32.63
4.2  Radius of line 6727 at 0.047 <= 0.05.  (no action taken)
     B1      X, Y, Z:  -74.45  59.96  33.39
4.2  Radius of line 6741 at 0.025 <= 0.05.  (no action taken)
     B1      X, Y, Z:  -74.84  59.59  37.2
4.2  Radius of line 6781 at 0.03 <= 0.05.  (no action taken)
     B1      X, Y, Z:  -74.43  58.35  39.81
4.2  Radius of line 6891 at 1.25E-4 <= 0.05.  (no action taken)
     B1      X, Y, Z:  -72.96  62.71  38.03
4.2  Radius of line 6904 at 0.047 <= 0.05.  (no action taken)
     B1      X, Y, Z:  -74.7  60.71  39.85
4.2  Radius of line 6934 at 1.25E-4 <= 0.05.  (no action taken)
     B1      X, Y, Z:  -75.04  64.17  35.78
4.2  Radius of line 6940 at 0.041 <= 0.05.  (no action taken)
     B1      X, Y, Z:  -74.39  63.06  36.77
4.2  Radius of line 6983 at 1.25E-4 <= 0.05.  (no action taken)
     B1      X, Y, Z:  -74.68  56.46  34.77
4.2  Radius of line 6994 at 1.25E-4 <= 0.05.  (no action taken)
     B1      X, Y, Z:  -67.95  51.85  28.82
4.2  Radius of line 7041 at 0.042 <= 0.05.  (no action taken)
     B1      X, Y, Z:  -68.7  50.03  32.52
4.2  Radius of line 7094 at 0.04 <= 0.05.  (no action taken)
     B1      X, Y, Z:  -67.03  44.04  30.07
4.2  Radius of line 7226 at 1.25E-4 <= 0.05.  (no action taken)
     B1      X, Y, Z:  -68.67  47.35  33.25
4.2  Radius of line 7233 at 1.25E-4 <= 0.05.  (no action taken)
     B1      X, Y, Z:  -69.96  47.0  34.28
4.2  Radius of line 7253 at 1.25E-4 <= 0.05.  (no action taken)
     B1      X, Y, Z:  -65.73  42.32  29.64
4.2  Radius of line 7304 at 0.04 <= 0.05.  (no action taken)
     B1      X, Y, Z:  -63.61  48.67  30.55
4.2  Radius of line 7513 at 0.048 <= 0.05.  (no action taken)
     B1      X, Y, Z:  -62.52  40.27  21.96
4.2  Radius of line 7606 at 0.036 <= 0.05.  (no action taken)
     B1      X, Y, Z:  -63.52  39.35  29.46
4.2  Radius of line 7670 at 1.25E-4 <= 0.05.  (no action taken)
     B1      X, Y, Z:  -62.21  52.7  27.35
4.2  Radius of line 7686 at 1.25E-4 <= 0.05.  (no action taken)
     B1      X, Y, Z:  -63.14  53.7  27.48
4.2  Radius of line 7759 at 1.25E-4 <= 0.05.  (no action taken)
     B1      X, Y, Z:  -64.51  62.93  29.67
4.2  Radius of line 7764 at 1.25E-4 <= 0.05.  (no action taken)
     B1      X, Y, Z:  -64.06  59.21  28.76
4.2  Radius of line 7791 at 0.047 <= 0.05.  (no action taken)
     B1      X, Y, Z:  -59.09  48.61  24.67
4.2  Radius of line 7793 at 1.25E-4 <= 0.05.  (no action taken)
     B1      X, Y, Z:  -59.14  48.53  24.46
4.2  Radius of line 7831 at 1.25E-4 <= 0.05.  (no action taken)
     B1      X, Y, Z:  -60.0  44.84  26.05
4.2  Radius of line 7880 at 1.25E-4 <= 0.05.  (no action taken)
     B1      X, Y, Z:  -55.67  41.43  24.71
4.2  Radius of line 7901 at 0.024 <= 0.05.  (no action taken)
     B1      X, Y, Z:  -56.14  42.14  25.96
4.2  Radius of line 7903 at 1.25E-4 <= 0.05.  (no action taken)
     B1      X, Y, Z:  -56.5  41.88  25.37
4.2  Radius of line 7926 at 1.25E-4 <= 0.05.  (no action taken)
     B1      X, Y, Z:  -54.93  42.07  25.8
4.2  Radius of line 7958 at 1.25E-4 <= 0.05.  (no action taken)
     B1      X, Y, Z:  -55.79  42.89  18.85
4.2  Radius of line 7999 at 0.047 <= 0.05.  (no action taken)
     B1      X, Y, Z:  -52.43  41.64  16.64
4.2  Radius of line 8019 at 0.044 <= 0.05.  (no action taken)
     B1      X, Y, Z:  -54.81  41.53  19.6
4.2  Radius of line 8091 at 0.032 <= 0.05.  (no action taken)
     B1      X, Y, Z:  -51.5  41.34  22.35
4.2  Radius of line 8095 at 0.043 <= 0.05.  (no action taken)
     B1      X, Y, Z:  -51.49  40.84  21.85
4.2  Radius of line 8102 at 1.25E-4 <= 0.05.  (no action taken)
     B1      X, Y, Z:  -54.02  41.42  22.42
4.2  Radius of line 8137 at 0.026 <= 0.05.  (no action taken)
     B1      X, Y, Z:  -52.1  37.67  21.42
4.2  Radius of line 8153 at 0.032 <= 0.05.  (no action taken)
     B1      X, Y, Z:  -50.96  37.14  23.46
4.2  Radius of line 8228 at 0.031 <= 0.05.  (no action taken)
     B1      X, Y, Z:  -65.6  58.35  34.53
4.2  Radius of line 8304 at 0.046 <= 0.05.  (no action taken)
     B1      X, Y, Z:  -66.64  63.22  37.07
4.2  Radius of line 8316 at 0.049 <= 0.05.  (no action taken)
     B1      X, Y, Z:  -65.42  62.4  37.46
4.2  Radius of line 8452 at 0.045 <= 0.05.  (no action taken)
     B1      X, Y, Z:  -64.56  65.14  31.76
4.2  Radius of line 8471 at 1.25E-4 <= 0.05.  (no action taken)
     B1      X, Y, Z:  -65.46  65.35  31.48
4.2  Radius of line 8543 at 0.039 <= 0.05.  (no action taken)
     B1      X, Y, Z:  -58.49  68.54  31.64
4.2  Radius of line 8660 at 0.047 <= 0.05.  (no action taken)
     B1      X, Y, Z:  -53.77  72.12  24.94
4.2  Radius of line 8663 at 0.023 <= 0.05.  (no action taken)
     B1      X, Y, Z:  -54.0  71.95  25.32
4.2  Radius of line 8677 at 0.038 <= 0.05.  (no action taken)
     B1      X, Y, Z:  -51.5  71.7  23.17
4.2  Radius of line 8696 at 1.25E-4 <= 0.05.  (no action taken)
     B1      X, Y, Z:  -50.11  70.84  21.73
4.2  Radius of line 8703 at 0.034 <= 0.05.  (no action taken)
     B1      X, Y, Z:  -50.63  70.7  21.41
4.2  Radius of line 8715 at 1.25E-4 <= 0.05.  (no action taken)
     B1      X, Y, Z:  -51.82  72.04  23.3
4.2  Radius of line 8718 at 1.25E-4 <= 0.05.  (no action taken)
     B1      X, Y, Z:  -52.06  71.45  23.23
4.2  Radius of line 8723 at 0.028 <= 0.05.  (no action taken)
     B1      X, Y, Z:  -55.21  71.7  25.48
4.2  Radius of line 8807 at 0.05 <= 0.05.  (no action taken)
     B1      X, Y, Z:  -58.24  75.34  30.94
4.2  Radius of line 8847 at 0.049 <= 0.05.  (no action taken)
     B1      X, Y, Z:  -57.2  75.79  33.22
4.2  Radius of line 8869 at 1.25E-4 <= 0.05.  (no action taken)
     B1      X, Y, Z:  -54.84  75.51  33.09
4.2  Radius of line 8977 at 0.044 <= 0.05.  (no action taken)
     B1      X, Y, Z:  -60.2  79.67  32.71
4.2  Radius of line 9007 at 0.05 <= 0.05.  (no action taken)
     B1      X, Y, Z:  -63.56  81.34  31.39
4.2  Radius of line 9031 at 1.25E-4 <= 0.05.  (no action taken)
     B1      X, Y, Z:  -64.28  83.35  32.79
4.2  Radius of line 9046 at 1.25E-4 <= 0.05.  (no action taken)
     B1      X, Y, Z:  -62.57  81.29  33.93
4.2  Radius of line 9211 at 0.045 <= 0.05.  (no action taken)
     B1      X, Y, Z:  -54.6  83.14  27.41
4.2  Radius of line 9221 at 1.25E-4 <= 0.05.  (no action taken)
     B1      X, Y, Z:  -57.07  85.18  27.62
4.2  Radius of line 9240 at 0.046 <= 0.05.  (no action taken)
     B1      X, Y, Z:  -59.92  79.07  26.91
4.2  Radius of line 9312 at 0.044 <= 0.05.  (no action taken)
     B1      X, Y, Z:  -61.77  67.48  29.69
4.2  Radius of line 9337 at 0.02 <= 0.05.  (no action taken)
     B1      X, Y, Z:  -63.79  65.98  34.39
4.2  Radius of line 9338 at 0.03 <= 0.05.  (no action taken)
     B1      X, Y, Z:  -63.74  65.93  34.46
2.5  Seg length ending at pt. 206 <= 0.1 at 0.0943.  (removed)
     A       X, Y, Z:  -0.28  31.83  0.55
2.5  Seg length ending at pt. 245 <= 0.1 at 0.0943.  (removed)
     A       X, Y, Z:  -5.71  36.5  2.02
2.5  Seg length ending at pt. 511 <= 0.1 at 0.099.  (removed)
     A       X, Y, Z:  -39.14  64.95  21.14
2.4  Seg length ending at pt. 619 >= 6.0 stdevs above mean at 1.0261.  (no action taken)
     B1      X, Y, Z:  -54.78  65.53  30.42
2.4  Seg length ending at pt. 728 >= 6.0 stdevs above mean at 1.0456.  (no action taken)
     B1      X, Y, Z:  -44.77  79.59  36.64
2.5  Seg length ending at pt. 915 <= 0.1 at 0.0995.  (removed)
     A       X, Y, Z:  -43.25  108.76  49.77
2.5  Seg length ending at pt. 955 <= 0.1 at 0.0949.  (removed)
     A       X, Y, Z:  -43.5  113.96  52.88
2.5  Seg length ending at pt. 963 <= 0.1 at 0.0985.  (removed)
     A       X, Y, Z:  -43.17  115.26  53.28
2.5  Seg length ending at pt. 973 <= 0.1 at 0.099.  (removed)
     A       X, Y, Z:  -43.07  116.76  54.06
2.5  Seg length ending at pt. 984 <= 0.1 at 0.0927.  (removed)
     A       X, Y, Z:  -42.84  118.46  54.61
2.5  Seg length ending at pt. 1008 <= 0.1 at 0.0906.  (removed)
     A       X, Y, Z:  -42.28  122.46  55.75
2.5  Seg length ending at pt. 1027 <= 0.1 at 0.0949.  (removed)
     A       X, Y, Z:  -41.34  125.96  55.92
2.5  Seg length ending at pt. 1038 <= 0.1 at 0.097.  (removed)
     A       X, Y, Z:  -40.92  127.76  55.99
2.5  Seg length ending at pt. 1065 <= 0.1 at 0.0825.  (removed)
     A       X, Y, Z:  -41.07  129.87  52.67
2.5  Seg length ending at pt. 1177 <= 0.1 at 0.1.  (removed)
     A       X, Y, Z:  -48.13  132.56  39.79
2.5  Seg length ending at pt. 1255 <= 0.1 at 0.06.  (removed)
     A       X, Y, Z:  -42.0  128.99  42.5
2.5  Seg length ending at pt. 1277 <= 0.1 at 0.0949.  (removed)
     A       X, Y, Z:  -39.63  124.09  43.07
2.5  Seg length ending at pt. 1310 <= 0.1 at 0.0922.  (removed)
     A       X, Y, Z:  -37.39  122.9  46.02
2.4  Seg length ending at pt. 1314 >= 6.0 stdevs above mean at 1.2238.  (no action taken)
     B1      X, Y, Z:  -36.77  121.9  45.74
2.5  Seg length ending at pt. 1334 <= 0.1 at 0.0911.  (removed)
     A       X, Y, Z:  -35.46  119.81  43.75
2.5  Seg length ending at pt. 1352 <= 0.1 at 0.08.  (removed)
     A       X, Y, Z:  -32.81  119.4  43.89
2.5  Seg length ending at pt. 1391 <= 0.1 at 0.07.  (removed)
     A       X, Y, Z:  -41.14  123.59  40.25
2.5  Seg length ending at pt. 1464 <= 0.1 at 0.0825.  (removed)
     A       X, Y, Z:  -39.2  117.9  33.92
2.5  Seg length ending at pt. 1516 <= 0.1 at 0.086.  (removed)
     A       X, Y, Z:  -33.7  112.01  36.81
2.4  Seg length ending at pt. 1623 >= 6.0 stdevs above mean at 0.9168.  (no action taken)
     B1      X, Y, Z:  -39.63  121.4  39.46
2.5  Seg length ending at pt. 1784 <= 0.1 at 0.0825.  (removed)
     A       X, Y, Z:  -57.09  155.55  36.96
2.5  Seg length ending at pt. 1850 <= 0.1 at 0.0806.  (removed)
     A       X, Y, Z:  -58.59  166.34  34.59
2.4  Seg length ending at pt. 1854 >= 6.0 stdevs above mean at 0.9208.  (no action taken)
     B1      X, Y, Z:  -58.67  166.25  33.54
2.5  Seg length ending at pt. 1929 <= 0.1 at 0.0949.  (removed)
     A       X, Y, Z:  -60.53  176.84  30.48
2.5  Seg length ending at pt. 2003 <= 0.1 at 0.097.  (removed)
     A       X, Y, Z:  -58.7  184.06  26.48
2.4  Seg length ending at pt. 2019 >= 6.0 stdevs above mean at 1.005.  (no action taken)
     B1      X, Y, Z:  -57.97  182.06  27.35
2.5  Seg length ending at pt. 2023 <= 0.1 at 0.0906.  (removed)
     A       X, Y, Z:  -58.11  181.75  27.82
2.4  Seg length ending at pt. 2052 >= 6.0 stdevs above mean at 1.0838.  (no action taken)
     B1      X, Y, Z:  -59.71  186.75  27.75
2.5  Seg length ending at pt. 2080 <= 0.1 at 0.0985.  (removed)
     A       X, Y, Z:  -57.46  187.77  24.92
2.4  Seg length ending at pt. 2134 >= 6.0 stdevs above mean at 1.1866.  (no action taken)
     B1      X, Y, Z:  -58.03  194.58  19.67
2.5  Seg length ending at pt. 2199 <= 0.1 at 0.05.  (removed)
     A       X, Y, Z:  -59.72  192.47  14.75
2.4  Seg length ending at pt. 2210 >= 6.0 stdevs above mean at 1.1741.  (no action taken)
     B1      X, Y, Z:  -59.22  192.58  15.0
2.5  Seg length ending at pt. 2356 <= 0.1 at 0.099.  (removed)
     A       X, Y, Z:  -54.25  197.77  34.28
2.5  Seg length ending at pt. 2360 <= 0.1 at 0.0854.  (removed)
     A       X, Y, Z:  -53.39  197.56  34.25
2.5  Seg length ending at pt. 2365 <= 0.1 at 0.097.  (removed)
     A       X, Y, Z:  -54.46  198.65  34.52
2.4  Seg length ending at pt. 2371 >= 6.0 stdevs above mean at 0.992.  (no action taken)
     B1      X, Y, Z:  -53.86  199.16  34.64
2.4  Seg length ending at pt. 2390 >= 6.0 stdevs above mean at 0.9023.  (no action taken)
     B1      X, Y, Z:  -55.28  200.15  33.67
2.4  Seg length ending at pt. 2418 >= 6.0 stdevs above mean at 0.9247.  (no action taken)
     B1      X, Y, Z:  -55.47  200.87  29.51
2.4  Seg length ending at pt. 2422 >= 6.0 stdevs above mean at 0.9592.  (no action taken)
     B1      X, Y, Z:  -55.81  202.66  30.01
2.4  Seg length ending at pt. 2460 >= 6.0 stdevs above mean at 0.9619.  (no action taken)
     B1      X, Y, Z:  -57.46  199.06  29.16
2.5  Seg length ending at pt. 2486 <= 0.1 at 0.099.  (removed)
     A       X, Y, Z:  -56.25  201.15  34.5
2.4  Seg length ending at pt. 2487 >= 6.0 stdevs above mean at 0.9183.  (no action taken)
     B1      X, Y, Z:  -54.06  198.56  35.21
2.5  Seg length ending at pt. 2490 <= 0.1 at 0.07.  (removed)
     A       X, Y, Z:  -56.07  192.96  29.03
2.5  Seg length ending at pt. 2502 <= 0.1 at 0.0985.  (removed)
     A       X, Y, Z:  -56.96  190.56  29.73
2.5  Seg length ending at pt. 2506 <= 0.1 at 0.0985.  (removed)
     A       X, Y, Z:  -59.04  190.75  28.69
2.5  Seg length ending at pt. 2612 <= 0.1 at 0.0721.  (removed)
     A       X, Y, Z:  -60.42  200.87  16.6
2.4  Seg length ending at pt. 2680 >= 6.0 stdevs above mean at 0.9902.  (no action taken)
     B1      X, Y, Z:  -57.36  203.06  24.25
2.5  Seg length ending at pt. 2694 <= 0.1 at 0.09.  (removed)
     A       X, Y, Z:  -57.5  203.08  20.32
2.5  Seg length ending at pt. 2723 <= 0.1 at 0.0922.  (removed)
     A       X, Y, Z:  -57.34  204.47  18.69
2.5  Seg length ending at pt. 2796 <= 0.1 at 0.0949.  (removed)
     A       X, Y, Z:  -62.39  175.44  25.48
2.5  Seg length ending at pt. 2822 <= 0.1 at 0.0949.  (removed)
     A       X, Y, Z:  -62.49  178.25  22.01
2.4  Seg length ending at pt. 2913 >= 6.0 stdevs above mean at 1.0974.  (no action taken)
     B1      X, Y, Z:  -61.29  176.58  14.69
2.5  Seg length ending at pt. 2922 <= 0.1 at 0.097.  (removed)
     A       X, Y, Z:  -62.04  173.87  17.98
2.5  Seg length ending at pt. 2946 <= 0.1 at 0.0825.  (removed)
     A       X, Y, Z:  -62.2  171.27  15.88
2.5  Seg length ending at pt. 2972 <= 0.1 at 0.0949.  (removed)
     A       X, Y, Z:  -63.6  172.56  13.32
2.4  Seg length ending at pt. 3033 >= 6.0 stdevs above mean at 0.9135.  (no action taken)
     B1      X, Y, Z:  -62.56  181.56  14.44
2.5  Seg length ending at pt. 3230 <= 0.1 at 0.0906.  (removed)
     A       X, Y, Z:  -59.52  198.58  13.06
2.5  Seg length ending at pt. 3320 <= 0.1 at 0.1.  (removed)
     A       X, Y, Z:  -59.81  184.16  19.33
2.4  Seg length ending at pt. 3347 >= 6.0 stdevs above mean at 1.2044.  (no action taken)
     B1      X, Y, Z:  -59.14  175.75  26.23
2.5  Seg length ending at pt. 3359 <= 0.1 at 0.0728.  (removed)
     A       X, Y, Z:  -59.22  174.15  26.42
2.5  Seg length ending at pt. 3366 <= 0.1 at 0.0906.  (removed)
     A       X, Y, Z:  -59.79  173.56  26.51
2.5  Seg length ending at pt. 3369 <= 0.1 at 0.1.  (removed)
     A       X, Y, Z:  -59.92  173.15  26.53
2.5  Seg length ending at pt. 3391 <= 0.1 at 0.0906.  (removed)
     A       X, Y, Z:  -60.1  170.56  28.73
2.5  Seg length ending at pt. 3394 <= 0.1 at 0.0671.  (removed)
     A       X, Y, Z:  -59.96  170.15  29.0
2.5  Seg length ending at pt. 3410 <= 0.1 at 0.097.  (removed)
     A       X, Y, Z:  -59.52  167.56  29.48
2.4  Seg length ending at pt. 3467 >= 6.0 stdevs above mean at 0.9026.  (no action taken)
     B1      X, Y, Z:  -60.17  177.06  27.21
2.4  Seg length ending at pt. 3473 >= 6.0 stdevs above mean at 1.3074.  (no action taken)
     B1      X, Y, Z:  -57.89  160.34  34.65
2.5  Seg length ending at pt. 3478 <= 0.1 at 0.0985.  (removed)
     A       X, Y, Z:  -57.92  160.55  33.79
2.4  Seg length ending at pt. 3498 >= 6.0 stdevs above mean at 1.1208.  (no action taken)
     B1      X, Y, Z:  -57.85  161.56  32.96
2.5  Seg length ending at pt. 3510 <= 0.1 at 0.099.  (removed)
     A       X, Y, Z:  -57.71  163.65  32.63
2.4  Seg length ending at pt. 3528 >= 6.0 stdevs above mean at 1.4799.  (no action taken)
     B1      X, Y, Z:  -58.46  164.36  30.75
2.5  Seg length ending at pt. 3722 <= 0.1 at 0.0806.  (removed)
     A       X, Y, Z:  -64.78  158.96  16.05
2.5  Seg length ending at pt. 3743 <= 0.1 at 0.0949.  (removed)
     A       X, Y, Z:  -64.32  157.96  17.94
2.5  Seg length ending at pt. 3746 <= 0.1 at 0.0922.  (removed)
     A       X, Y, Z:  -64.03  157.25  19.62
2.4  Seg length ending at pt. 3815 >= 6.0 stdevs above mean at 0.9605.  (no action taken)
     B1      X, Y, Z:  -65.0  149.56  14.17
2.4  Seg length ending at pt. 3828 >= 6.0 stdevs above mean at 1.0595.  (no action taken)
     B1      X, Y, Z:  -64.31  147.77  14.49
2.5  Seg length ending at pt. 3898 <= 0.1 at 0.097.  (removed)
     A       X, Y, Z:  -64.12  138.56  19.96
2.5  Seg length ending at pt. 3918 <= 0.1 at 0.0894.  (removed)
     A       X, Y, Z:  -62.6  136.56  18.33
2.5  Seg length ending at pt. 3972 <= 0.1 at 0.086.  (removed)
     A       X, Y, Z:  -62.92  144.06  15.64
2.5  Seg length ending at pt. 3981 <= 0.1 at 0.0985.  (removed)
     A       X, Y, Z:  -62.78  151.75  19.03
2.4  Seg length ending at pt. 4020 >= 6.0 stdevs above mean at 1.0012.  (no action taken)
     B1      X, Y, Z:  -52.78  143.75  40.95
2.5  Seg length ending at pt. 4058 <= 0.1 at 0.086.  (removed)
     A       X, Y, Z:  -51.68  140.37  38.79
2.5  Seg length ending at pt. 4104 <= 0.1 at 0.0985.  (removed)
     A       X, Y, Z:  -53.71  135.37  34.22
2.5  Seg length ending at pt. 4173 <= 0.1 at 0.0806.  (removed)
     A       X, Y, Z:  -57.17  133.96  25.67
2.5  Seg length ending at pt. 4212 <= 0.1 at 0.0985.  (removed)
     A       X, Y, Z:  -55.64  132.47  23.85
2.5  Seg length ending at pt. 4290 <= 0.1 at 0.0985.  (removed)
     A       X, Y, Z:  -46.5  124.09  30.69
2.4  Seg length ending at pt. 4291 >= 6.0 stdevs above mean at 0.9555.  (no action taken)
     B1      X, Y, Z:  -45.77  124.4  30.35
2.5  Seg length ending at pt. 4369 <= 0.1 at 0.099.  (removed)
     A       X, Y, Z:  -44.95  125.98  37.1
2.5  Seg length ending at pt. 4417 <= 0.1 at 0.0985.  (removed)
     A       X, Y, Z:  -53.0  128.37  24.8
2.5  Seg length ending at pt. 4443 <= 0.1 at 0.0949.  (removed)
     A       X, Y, Z:  -50.14  126.59  26.23
2.4  Seg length ending at pt. 4481 >= 6.0 stdevs above mean at 1.0991.  (no action taken)
     B1      X, Y, Z:  -47.39  123.09  25.6
2.5  Seg length ending at pt. 4542 <= 0.1 at 0.0995.  (removed)
     A       X, Y, Z:  -51.75  133.37  35.14
2.5  Seg length ending at pt. 4610 <= 0.1 at 0.0985.  (removed)
     A       X, Y, Z:  -57.92  143.75  29.37
2.5  Seg length ending at pt. 4680 <= 0.1 at 0.09.  (removed)
     A       X, Y, Z:  -57.47  146.36  28.44
2.5  Seg length ending at pt. 4779 <= 0.1 at 0.0949.  (removed)
     A       X, Y, Z:  -58.25  140.06  21.76
2.5  Seg length ending at pt. 4782 <= 0.1 at 0.05.  (removed)
     A       X, Y, Z:  -58.89  140.46  22.87
2.5  Seg length ending at pt. 4785 <= 0.1 at 0.0985.  (removed)
     A       X, Y, Z:  -58.89  140.46  22.92
2.5  Seg length ending at pt. 4832 <= 0.1 at 0.0943.  (removed)
     A       X, Y, Z:  -60.99  139.46  18.69
2.5  Seg length ending at pt. 4853 <= 0.1 at 0.099.  (removed)
     A       X, Y, Z:  -60.2  137.37  16.85
2.5  Seg length ending at pt. 4855 <= 0.1 at 0.0762.  (removed)
     A       X, Y, Z:  -60.1  137.18  16.96
2.5  Seg length ending at pt. 4896 <= 0.1 at 0.0707.  (removed)
     A       X, Y, Z:  -57.99  132.58  20.8
2.5  Seg length ending at pt. 4919 <= 0.1 at 0.1.  (removed)
     A       X, Y, Z:  -63.25  138.66  15.76
2.5  Seg length ending at pt. 4923 <= 0.1 at 0.0985.  (removed)
     A       X, Y, Z:  -63.28  138.46  15.27
2.5  Seg length ending at pt. 4933 <= 0.1 at 0.0806.  (removed)
     A       X, Y, Z:  -63.28  137.87  13.71
2.5  Seg length ending at pt. 4970 <= 0.1 at 0.0927.  (removed)
     A       X, Y, Z:  -61.63  143.65  20.94
2.5  Seg length ending at pt. 4979 <= 0.1 at 0.0671.  (removed)
     A       X, Y, Z:  -61.71  143.87  19.83
2.4  Seg length ending at pt. 4982 >= 6.0 stdevs above mean at 1.0238.  (no action taken)
     B1      X, Y, Z:  -40.5  128.18  49.9
2.5  Seg length ending at pt. 4994 <= 0.1 at 0.0825.  (removed)
     A       X, Y, Z:  -38.95  126.98  49.95
2.5  Seg length ending at pt. 5021 <= 0.1 at 0.0922.  (removed)
     A       X, Y, Z:  -35.71  123.89  51.24
2.5  Seg length ending at pt. 5060 <= 0.1 at 0.0985.  (removed)
     A       X, Y, Z:  -30.28  120.51  53.46
2.4  Seg length ending at pt. 5085 >= 6.0 stdevs above mean at 0.9527.  (no action taken)
     B1      X, Y, Z:  -30.5  119.2  54.13
2.5  Seg length ending at pt. 5132 <= 0.1 at 0.0985.  (removed)
     A       X, Y, Z:  -27.19  120.2  60.43
2.5  Seg length ending at pt. 5268 <= 0.1 at 0.0949.  (removed)
     A       X, Y, Z:  -30.44  115.4  49.24
2.4  Seg length ending at pt. 5315 >= 6.0 stdevs above mean at 1.1789.  (no action taken)
     B1      X, Y, Z:  -26.6  110.32  46.54
2.5  Seg length ending at pt. 5327 <= 0.1 at 0.0985.  (removed)
     A       X, Y, Z:  -28.76  109.92  46.09
2.4  Seg length ending at pt. 5355 >= 6.0 stdevs above mean at 0.953.  (no action taken)
     B1      X, Y, Z:  -30.21  109.62  42.07
2.4  Seg length ending at pt. 5383 >= 6.0 stdevs above mean at 0.9079.  (no action taken)
     B1      X, Y, Z:  -24.76  109.82  48.4
2.5  Seg length ending at pt. 5393 <= 0.1 at 0.0943.  (removed)
     A       X, Y, Z:  -24.0  109.53  50.07
2.5  Seg length ending at pt. 5425 <= 0.1 at 0.0906.  (removed)
     A       X, Y, Z:  -22.07  108.12  53.68
2.5  Seg length ending at pt. 5429 <= 0.1 at 0.099.  (removed)
     A       X, Y, Z:  -21.57  108.12  53.46
2.5  Seg length ending at pt. 5454 <= 0.1 at 0.0854.  (removed)
     A       X, Y, Z:  -22.69  110.12  55.6
2.5  Seg length ending at pt. 5458 <= 0.1 at 0.0922.  (removed)
     A       X, Y, Z:  -22.55  110.62  55.85
2.5  Seg length ending at pt. 5488 <= 0.1 at 0.097.  (removed)
     A       X, Y, Z:  -24.3  112.12  53.2
2.5  Seg length ending at pt. 5605 <= 0.1 at 0.0985.  (removed)
     A       X, Y, Z:  -25.71  111.12  46.85
2.5  Seg length ending at pt. 5773 <= 0.1 at 0.097.  (removed)
     A       X, Y, Z:  -71.15  52.03  29.62
2.5  Seg length ending at pt. 5816 <= 0.1 at 0.0949.  (removed)
     A       X, Y, Z:  -73.23  51.96  35.39
2.5  Seg length ending at pt. 5853 <= 0.1 at 0.0917.  (removed)
     A       X, Y, Z:  -68.92  52.4  34.09
2.5  Seg length ending at pt. 5867 <= 0.1 at 0.086.  (removed)
     A       X, Y, Z:  -68.64  51.81  32.99
2.5  Seg length ending at pt. 5941 <= 0.1 at 0.0943.  (removed)
     A       X, Y, Z:  -75.29  48.27  33.89
2.5  Seg length ending at pt. 5959 <= 0.1 at 0.09.  (removed)
     A       X, Y, Z:  -76.21  48.36  36.0
2.5  Seg length ending at pt. 5986 <= 0.1 at 0.099.  (removed)
     A       X, Y, Z:  -77.92  49.88  36.21
2.5  Seg length ending at pt. 6046 <= 0.1 at 0.0943.  (removed)
     A       X, Y, Z:  -78.73  46.85  33.81
2.5  Seg length ending at pt. 6099 <= 0.1 at 0.0943.  (removed)
     A       X, Y, Z:  -73.51  44.78  35.43
2.5  Seg length ending at pt. 6122 <= 0.1 at 0.0927.  (removed)
     A       X, Y, Z:  -74.79  44.57  34.13
2.5  Seg length ending at pt. 6213 <= 0.1 at 0.0917.  (removed)
     A       X, Y, Z:  -72.23  45.56  30.92
2.4  Seg length ending at pt. 6253 >= 6.0 stdevs above mean at 1.5171.  (no action taken)
     B1      X, Y, Z:  -73.07  52.28  33.0
2.5  Seg length ending at pt. 6414 <= 0.1 at 0.0632.  (removed)
     A       X, Y, Z:  -74.9  52.75  34.4
2.5  Seg length ending at pt. 6424 <= 0.1 at 0.09.  (removed)
     A       X, Y, Z:  -74.81  51.57  32.99
2.4  Seg length ending at pt. 6503 >= 6.0 stdevs above mean at 1.1287.  (no action taken)
     B1      X, Y, Z:  -71.73  53.25  29.71
2.5  Seg length ending at pt. 6589 <= 0.1 at 0.099.  (removed)
     A       X, Y, Z:  -75.46  57.49  31.92
2.5  Seg length ending at pt. 6780 <= 0.1 at 0.0949.  (removed)
     A       X, Y, Z:  -75.95  59.07  39.07
2.5  Seg length ending at pt. 6785 <= 0.1 at 0.0678.  (removed)
     A       X, Y, Z:  -74.7  59.15  36.93
2.4  Seg length ending at pt. 6793 >= 6.0 stdevs above mean at 3.0129.  (no action taken)
     B1      X, Y, Z:  -74.67  59.09  36.96
2.5  Seg length ending at pt. 6820 <= 0.1 at 0.0943.  (removed)
     A       X, Y, Z:  -76.18  62.21  35.53
2.5  Seg length ending at pt. 6872 <= 0.1 at 0.0949.  (removed)
     A       X, Y, Z:  -73.48  63.04  38.84
2.5  Seg length ending at pt. 6930 <= 0.1 at 0.1.  (removed)
     A       X, Y, Z:  -75.45  64.21  35.92
2.5  Seg length ending at pt. 6947 <= 0.1 at 0.0985.  (removed)
     A       X, Y, Z:  -74.06  61.35  35.59
2.5  Seg length ending at pt. 6971 <= 0.1 at 0.0949.  (removed)
     A       X, Y, Z:  -73.78  56.95  35.17
2.5  Seg length ending at pt. 6987 <= 0.1 at 0.09.  (removed)
     A       X, Y, Z:  -69.01  51.64  28.82
2.5  Seg length ending at pt. 6994 <= 0.1 at 0.099.  (removed)
     A       X, Y, Z:  -67.95  51.85  28.82
2.4  Seg length ending at pt. 6995 >= 6.0 stdevs above mean at 1.0433.  (no action taken)
     B1      X, Y, Z:  -68.9  50.6  29.75
2.5  Seg length ending at pt. 7006 <= 0.1 at 0.099.  (removed)
     A       X, Y, Z:  -69.53  49.72  30.76
2.5  Seg length ending at pt. 7051 <= 0.1 at 0.0995.  (removed)
     A       X, Y, Z:  -68.48  48.09  29.28
2.5  Seg length ending at pt. 7147 <= 0.1 at 0.0938.  (removed)
     A       X, Y, Z:  -71.54  41.64  35.9
2.5  Seg length ending at pt. 7363 <= 0.1 at 0.0906.  (removed)
     A       X, Y, Z:  -62.57  47.38  27.51
2.5  Seg length ending at pt. 7451 <= 0.1 at 0.099.  (removed)
     A       X, Y, Z:  -61.17  40.63  26.53
2.5  Seg length ending at pt. 7715 <= 0.1 at 0.086.  (removed)
     A       X, Y, Z:  -64.56  58.07  28.92
2.5  Seg length ending at pt. 8094 <= 0.1 at 0.097.  (removed)
     A       X, Y, Z:  -51.57  40.79  21.98
2.5  Seg length ending at pt. 8151 <= 0.1 at 0.0954.  (removed)
     A       X, Y, Z:  -50.92  37.07  23.1
2.4  Seg length ending at pt. 8361 >= 6.0 stdevs above mean at 1.2497.  (no action taken)
     B1      X, Y, Z:  -61.89  62.97  31.08
2.5  Seg length ending at pt. 8415 <= 0.1 at 0.0943.  (removed)
     A       X, Y, Z:  -60.34  68.17  30.92
2.4  Seg length ending at pt. 8476 >= 6.0 stdevs above mean at 0.9819.  (no action taken)
     B1      X, Y, Z:  -59.92  67.18  30.37
2.4  Seg length ending at pt. 8518 >= 6.0 stdevs above mean at 0.9248.  (no action taken)
     B1      X, Y, Z:  -58.95  68.17  30.67
2.5  Seg length ending at pt. 8572 <= 0.1 at 0.05.  (removed)
     A       X, Y, Z:  -59.21  69.0  30.51
2.4  Seg length ending at pt. 8738 >= 6.0 stdevs above mean at 5.5108.  (no action taken)
     B1      X, Y, Z:  -59.15  68.98  30.48
2.5  Seg length ending at pt. 8786 <= 0.1 at 0.0949.  (removed)
     A       X, Y, Z:  -58.75  75.37  29.92
2.5  Seg length ending at pt. 8807 <= 0.1 at 0.1.  (removed)
     A       X, Y, Z:  -58.24  75.34  30.94
2.5  Seg length ending at pt. 8864 <= 0.1 at 0.097.  (removed)
     A       X, Y, Z:  -55.28  75.9  32.78
2.5  Seg length ending at pt. 8893 <= 0.1 at 0.0755.  (removed)
     A       X, Y, Z:  -58.96  76.67  28.78
2.4  Seg length ending at pt. 8947 >= 6.0 stdevs above mean at 0.9727.  (no action taken)
     B1      X, Y, Z:  -60.71  80.01  28.76
2.5  Seg length ending at pt. 9136 <= 0.1 at 0.1.  (removed)
     A       X, Y, Z:  -55.42  83.43  28.89
2.4  Seg length ending at pt. 9138 >= 6.0 stdevs above mean at 0.9124.  (no action taken)
     B1      X, Y, Z:  -55.64  84.01  29.53
2.4  Seg length ending at pt. 9291 >= 6.0 stdevs above mean at 0.9686.  (no action taken)
     B1      X, Y, Z:  -60.46  67.09  30.98
2.5  Seg length ending at pt. 9309 <= 0.1 at 0.09.  (removed)
     A       X, Y, Z:  -61.4  67.23  29.83
2.5  Seg length ending at pt. 9338 <= 0.1 at 0.0995.  (removed)
     A       X, Y, Z:  -63.74  65.93  34.46
2.5  Seg length ending at pt. 9386 <= 0.1 at 0.099.  (removed)
     A       X, Y, Z:  -64.84  64.09  35.75
2.5  Seg length ending at pt. 9424 <= 0.1 at 0.098.  (removed)
     A       X, Y, Z:  -67.34  63.89  39.21
2.7  Line 4781 of rad 0.181 is an included side branch.  (removed)
     A      X, Y, Z:  -58.89  140.37  22.96
2.7  Line 5619 of rad 0.427 is an included side branch.  (removed)
     A      X, Y, Z:  -45.22  78.98  36.07
2.7  Line 6418 of rad 0.171 is an included side branch.  (removed)
     A      X, Y, Z:  -75.42  53.21  33.96
4.4  Line 45 of rad 0.385 links to 44 of rad 0.174.  (no action taken)
     B1      X, Y, Z:  0.52  6.25  -0.89
4.4  Line 619 of rad 0.609 links to 618 of rad 0.253.  (no action taken)
     B1      X, Y, Z:  -54.78  65.53  30.42
4.4  Line 726 of rad 0.534 links to 725 of rad 0.216.  (no action taken)
     B1      X, Y, Z:  -45.63  78.45  35.95
4.4  Line 3076 of rad 0.073 links to 3075 of rad 1.25E-4.  (no action taken)
     B1      X, Y, Z:  -63.97  182.46  13.77
4.4  Line 3365 of rad 0.466 links to 3364 of rad 0.201.  (no action taken)
     B1      X, Y, Z:  -59.78  173.65  26.51
4.4  Line 3464 of rad 0.156 links to 3463 of rad 0.073.  (no action taken)
     B1      X, Y, Z:  -57.0  176.56  27.05
4.4  Line 3645 of rad 0.137 links to 3644 of rad 0.065.  (no action taken)
     B1      X, Y, Z:  -60.39  154.86  24.58
4.4  Line 4854 of rad 0.269 links to 4852 of rad 0.104.  (no action taken)
     B1      X, Y, Z:  -60.13  137.18  16.89
4.4  Line 4862 of rad 0.159 links to 4861 of rad 0.038.  (no action taken)
     B1      X, Y, Z:  -59.71  137.16  18.1
4.4  Line 4920 of rad 0.552 links to 4918 of rad 0.263.  (no action taken)
     B1      X, Y, Z:  -63.38  138.66  15.65
4.4  Line 4967 of rad 0.209 links to 4966 of rad 0.085.  (no action taken)
     B1      X, Y, Z:  -61.68  143.36  21.16
4.4  Line 5805 of rad 0.447 links to 5804 of rad 0.217.  (no action taken)
     B1      X, Y, Z:  -71.79  51.89  34.27
4.4  Line 5855 of rad 0.07 links to 5854 of rad 0.033.  (no action taken)
     B1      X, Y, Z:  -68.7  52.06  34.45
4.4  Line 5955 of rad 0.171 links to 5954 of rad 0.067.  (no action taken)
     B1      X, Y, Z:  -75.73  47.92  35.97
4.4  Line 6118 of rad 0.224 links to 6117 of rad 0.091.  (no action taken)
     B1      X, Y, Z:  -74.29  43.95  34.57
4.4  Line 6158 of rad 0.096 links to 6157 of rad 0.036.  (no action taken)
     B1      X, Y, Z:  -72.5  49.14  33.67
4.4  Line 6199 of rad 0.156 links to 6198 of rad 0.072.  (no action taken)
     B1      X, Y, Z:  -73.81  44.85  32.67
4.4  Line 6480 of rad 0.099 links to 6479 of rad 0.041.  (no action taken)
     B1      X, Y, Z:  -79.4  53.39  35.56
4.4  Line 6590 of rad 0.194 links to 6588 of rad 0.091.  (no action taken)
     B1      X, Y, Z:  -75.56  57.5  31.78
4.4  Line 6768 of rad 0.107 links to 6767 of rad 0.052.  (no action taken)
     B1      X, Y, Z:  -75.68  58.2  40.06
4.4  Line 6782 of rad 0.08 links to 6781 of rad 0.03.  (no action taken)
     B1      X, Y, Z:  -74.34  58.31  39.85
4.4  Line 6966 of rad 0.162 links to 6965 of rad 0.075.  (no action taken)
     B1      X, Y, Z:  -74.06  57.6  35.25
4.4  Line 7095 of rad 0.137 links to 7094 of rad 0.04.  (no action taken)
     B1      X, Y, Z:  -66.85  44.1  30.08
4.4  Line 7218 of rad 0.162 links to 7217 of rad 0.07.  (no action taken)
     B1      X, Y, Z:  -69.15  46.5  33.42
4.4  Line 7532 of rad 0.251 links to 7531 of rad 0.064.  (no action taken)
     B1      X, Y, Z:  -60.57  42.6  20.6
4.4  Line 7672 of rad 0.136 links to 7671 of rad 0.065.  (no action taken)
     B1      X, Y, Z:  -62.68  52.39  27.85
4.4  Line 7680 of rad 0.175 links to 7679 of rad 0.076.  (no action taken)
     B1      X, Y, Z:  -63.42  53.1  27.87
4.4  Line 7803 of rad 0.265 links to 7802 of rad 0.129.  (no action taken)
     B1      X, Y, Z:  -59.84  49.25  26.76
4.4  Line 8138 of rad 0.099 links to 8137 of rad 0.026.  (no action taken)
     B1      X, Y, Z:  -52.03  37.59  21.42
4.4  Line 8195 of rad 0.177 links to 8194 of rad 0.087.  (no action taken)
     B1      X, Y, Z:  -64.51  60.17  31.69
4.4  Line 8213 of rad 0.3 links to 8212 of rad 0.15.  (no action taken)
     B1      X, Y, Z:  -64.28  58.46  33.42
4.4  Line 8320 of rad 0.186 links to 8319 of rad 0.09.  (no action taken)
     B1      X, Y, Z:  -64.1  63.15  35.24
4.4  Line 8355 of rad 0.131 links to 8354 of rad 0.057.  (no action taken)
     B1      X, Y, Z:  -61.56  62.28  33.53
4.4  Line 8526 of rad 0.163 links to 8525 of rad 0.076.  (no action taken)
     B1      X, Y, Z:  -57.84  68.06  30.92
4.4  Line 8528 of rad 0.304 links to 8527 of rad 0.141.  (no action taken)
     B1      X, Y, Z:  -57.86  68.18  31.17
4.4  Line 8661 of rad 0.094 links to 8660 of rad 0.047.  (no action taken)
     B1      X, Y, Z:  -53.86  72.09  25.03
4.4  Line 8664 of rad 0.083 links to 8663 of rad 0.023.  (no action taken)
     B1      X, Y, Z:  -54.1  71.87  25.42
4.4  Line 8704 of rad 0.075 links to 8703 of rad 0.034.  (no action taken)
     B1      X, Y, Z:  -50.59  70.82  21.32
4.4  Line 8710 of rad 0.117 links to 8709 of rad 0.055.  (no action taken)
     B1      X, Y, Z:  -51.28  72.34  21.89
4.4  Line 8738 of rad 0.266 links to 8571 of rad 0.095.  (no action taken)
     B1      X, Y, Z:  -59.15  68.98  30.48
4.4  Line 8836 of rad 0.148 links to 8835 of rad 0.057.  (no action taken)
     B1      X, Y, Z:  -57.22  76.82  33.06
4.4  Line 8983 of rad 0.371 links to 8982 of rad 0.157.  (no action taken)
     B1      X, Y, Z:  -61.96  81.04  32.07
4.4  Line 9008 of rad 0.127 links to 9007 of rad 0.05.  (no action taken)
     B1      X, Y, Z:  -63.49  81.28  31.32
4.4  Line 9085 of rad 0.242 links to 9084 of rad 0.121.  (no action taken)
     B1      X, Y, Z:  -56.74  82.76  28.14
4.4  Line 9184 of rad 0.114 links to 9183 of rad 0.053.  (no action taken)
     B1      X, Y, Z:  -52.96  83.79  25.28
4.4  Line 9243 of rad 0.18 links to 8892 of rad 0.06.  (no action taken)
     B1      X, Y, Z:  -58.97  76.7  28.76
4.4  Line 9264 of rad 0.314 links to 9263 of rad 0.123.  (no action taken)
     B1      X, Y, Z:  -56.56  75.98  28.44
4.4  Line 9423 of rad 0.22 links to 9422 of rad 0.093.  (no action taken)
     B1      X, Y, Z:  -67.26  63.85  39.25
 
 


Number of type A irregularities = 141
Number of type B1 irregularities = 236
Number of type B2 irregularities = 0
Number of type C irregularities = 0
```
