## Supplementary material for "Automated Proofreading of Digitally Reconstructed Neural Morphology Enhances Accuracy, Scalability, and Standardization": Standardization and accuracy results: 720575940616525429.std

```
# Standardization file for /nmo_swc/Temp_LMeasure/720575940616525429.CNG.swc.swc created with StdSwc version 1.31 on 3/7/26.
# Edited SWC file saved as /nmo_swc/Temp_LMeasure/720575940616525429.CNG.swc.swc.CNG.swc.  See StdSwc1.31.doc for more information.
#
# code   irregularity_description. (action taken)
#     irregularity_type     coordinates
#
4.2  Radius of line 370 at 0.048 <= 0.05.  (no action taken)
     B1      X, Y, Z:  22.71  40.04  20.0
4.2  Radius of line 454 at 1.25E-4 <= 0.05.  (no action taken)
     B1      X, Y, Z:  28.78  41.68  15.23
4.2  Radius of line 577 at 0.017 <= 0.05.  (no action taken)
     B1      X, Y, Z:  15.08  51.57  25.89
4.2  Radius of line 840 at 0.049 <= 0.05.  (no action taken)
     B1      X, Y, Z:  4.62  96.12  35.0
4.3  Radius of line 1200 at 0.661 >= 5.0 stdevs above the mean.  (no action taken)
     B1      X, Y, Z:  -34.0  62.71  28.3
4.3  Radius of line 1201 at 0.663 >= 5.0 stdevs above the mean.  (no action taken)
     B1      X, Y, Z:  -33.97  62.85  28.21
4.3  Radius of line 1202 at 0.644 >= 5.0 stdevs above the mean.  (no action taken)
     B1      X, Y, Z:  -34.11  62.99  28.21
4.2  Radius of line 1229 at 1.25E-4 <= 0.05.  (no action taken)
     B1      X, Y, Z:  -34.72  61.72  24.71
4.2  Radius of line 1231 at 0.047 <= 0.05.  (no action taken)
     B1      X, Y, Z:  -30.91  63.74  30.08
4.2  Radius of line 2102 at 0.049 <= 0.05.  (no action taken)
     B1      X, Y, Z:  35.38  279.87  30.83
4.2  Radius of line 2272 at 1.25E-4 <= 0.05.  (no action taken)
     B1      X, Y, Z:  34.03  314.07  29.67
4.3  Radius of line 2921 at 0.631 >= 5.0 stdevs above the mean.  (no action taken)
     B1      X, Y, Z:  34.46  396.76  1.87
4.5  Radius of terminal line 2924 at 0.408 >= 5.0 stdevs above the mean.  (no action taken)
     B1      X, Y, Z:  34.84  396.97  2.08
4.2  Radius of line 2926 at 1.25E-4 <= 0.05.  (no action taken)
     B1      X, Y, Z:  31.03  385.37  -8.02
4.2  Radius of line 2930 at 1.25E-4 <= 0.05.  (no action taken)
     B1      X, Y, Z:  29.42  358.47  -2.41
4.2  Radius of line 3312 at 1.25E-4 <= 0.05.  (no action taken)
     B1      X, Y, Z:  -0.65  25.94  3.85
4.2  Radius of line 3334 at 0.048 <= 0.05.  (no action taken)
     B1      X, Y, Z:  -1.52  26.87  8.71
4.2  Radius of line 3617 at 1.25E-4 <= 0.05.  (no action taken)
     B1      X, Y, Z:  -16.21  36.46  -1.95
4.2  Radius of line 3757 at 1.25E-4 <= 0.05.  (no action taken)
     B1      X, Y, Z:  -24.69  54.42  6.57
4.3  Radius of line 3849 at 0.645 >= 5.0 stdevs above the mean.  (no action taken)
     B1      X, Y, Z:  -35.34  60.28  11.91
4.3  Radius of line 3850 at 0.68 >= 5.0 stdevs above the mean.  (no action taken)
     B1      X, Y, Z:  -35.43  60.32  11.93
4.2  Radius of line 3861 at 1.25E-4 <= 0.05.  (no action taken)
     B1      X, Y, Z:  -35.74  60.82  11.98
4.2  Radius of line 4160 at 0.037 <= 0.05.  (no action taken)
     B1      X, Y, Z:  -38.39  37.1  15.49
4.2  Radius of line 4248 at 0.047 <= 0.05.  (no action taken)
     B1      X, Y, Z:  4.41  23.48  12.24
4.2  Radius of line 4282 at 1.25E-4 <= 0.05.  (no action taken)
     B1      X, Y, Z:  5.76  24.64  15.94
4.3  Radius of line 4402 at 0.649 >= 5.0 stdevs above the mean.  (no action taken)
     B1      X, Y, Z:  -0.7  59.68  8.32
4.2  Radius of line 4406 at 0.029 <= 0.05.  (no action taken)
     B1      X, Y, Z:  -0.71  61.07  8.36
4.2  Radius of line 4408 at 0.038 <= 0.05.  (no action taken)
     B1      X, Y, Z:  -0.77  60.31  7.8
4.2  Radius of line 4477 at 1.25E-4 <= 0.05.  (no action taken)
     B1      X, Y, Z:  -5.66  53.42  6.25
4.2  Radius of line 4561 at 1.25E-4 <= 0.05.  (no action taken)
     B1      X, Y, Z:  -15.0  56.28  12.25
4.3  Radius of line 5079 at 0.63 >= 5.0 stdevs above the mean.  (no action taken)
     B1      X, Y, Z:  43.03  22.69  24.07
4.3  Radius of line 5080 at 0.633 >= 5.0 stdevs above the mean.  (no action taken)
     B1      X, Y, Z:  43.11  22.55  24.03
4.2  Radius of line 5171 at 1.25E-4 <= 0.05.  (no action taken)
     B1      X, Y, Z:  40.07  19.66  21.89
4.3  Radius of line 5220 at 0.635 >= 5.0 stdevs above the mean.  (no action taken)
     B1      X, Y, Z:  44.78  22.28  23.94
4.3  Radius of line 5221 at 0.649 >= 5.0 stdevs above the mean.  (no action taken)
     B1      X, Y, Z:  44.92  22.21  23.85
4.3  Radius of line 5222 at 0.648 >= 5.0 stdevs above the mean.  (no action taken)
     B1      X, Y, Z:  45.06  22.17  23.85
4.3  Radius of line 5223 at 0.68 >= 5.0 stdevs above the mean.  (no action taken)
     B1      X, Y, Z:  45.22  22.14  23.8
4.3  Radius of line 5224 at 0.667 >= 5.0 stdevs above the mean.  (no action taken)
     B1      X, Y, Z:  45.39  22.16  23.71
4.2  Radius of line 5331 at 1.25E-4 <= 0.05.  (no action taken)
     B1      X, Y, Z:  39.68  15.93  20.14
4.2  Radius of line 5365 at 1.25E-4 <= 0.05.  (no action taken)
     B1      X, Y, Z:  44.85  12.9  23.08
4.2  Radius of line 5367 at 0.033 <= 0.05.  (no action taken)
     B1      X, Y, Z:  43.54  13.14  23.39
4.2  Radius of line 5496 at 0.023 <= 0.05.  (no action taken)
     B1      X, Y, Z:  47.1  16.89  21.66
4.2  Radius of line 5729 at 0.05 <= 0.05.  (no action taken)
     B1      X, Y, Z:  59.07  1.06  21.96
4.2  Radius of line 5775 at 0.037 <= 0.05.  (no action taken)
     B1      X, Y, Z:  67.06  4.05  22.6
4.2  Radius of line 5960 at 0.049 <= 0.05.  (no action taken)
     B1      X, Y, Z:  61.27  14.07  16.91
4.2  Radius of line 6062 at 0.033 <= 0.05.  (no action taken)
     B1      X, Y, Z:  57.93  19.51  12.66
4.2  Radius of line 6111 at 0.044 <= 0.05.  (no action taken)
     B1      X, Y, Z:  57.96  23.73  13.08
4.2  Radius of line 6114 at 1.25E-4 <= 0.05.  (no action taken)
     B1      X, Y, Z:  57.92  24.19  13.21
4.2  Radius of line 6117 at 0.042 <= 0.05.  (no action taken)
     B1      X, Y, Z:  58.4  22.89  11.94
4.2  Radius of line 6135 at 1.25E-4 <= 0.05.  (no action taken)
     B1      X, Y, Z:  57.88  24.3  10.73
4.2  Radius of line 6152 at 1.25E-4 <= 0.05.  (no action taken)
     B1      X, Y, Z:  57.67  23.67  10.52
4.2  Radius of line 6221 at 0.039 <= 0.05.  (no action taken)
     B1      X, Y, Z:  50.78  27.78  6.33
4.2  Radius of line 6249 at 0.05 <= 0.05.  (no action taken)
     B1      X, Y, Z:  49.17  11.15  21.87
4.2  Radius of line 6253 at 1.25E-4 <= 0.05.  (no action taken)
     B1      X, Y, Z:  48.85  11.16  22.21
4.2  Radius of line 6274 at 0.028 <= 0.05.  (no action taken)
     B1      X, Y, Z:  47.32  21.39  25.46
4.2  Radius of line 6313 at 0.05 <= 0.05.  (no action taken)
     B1      X, Y, Z:  48.77  22.67  20.37
4.2  Radius of line 6342 at 1.25E-4 <= 0.05.  (no action taken)
     B1      X, Y, Z:  47.15  26.23  19.51
4.2  Radius of line 6405 at 1.25E-4 <= 0.05.  (no action taken)
     B1      X, Y, Z:  51.49  18.76  14.69
4.2  Radius of line 6418 at 1.25E-4 <= 0.05.  (no action taken)
     B1      X, Y, Z:  52.13  18.21  14.42
4.2  Radius of line 6476 at 0.048 <= 0.05.  (no action taken)
     B1      X, Y, Z:  49.0  21.71  18.71
4.2  Radius of line 6477 at 0.05 <= 0.05.  (no action taken)
     B1      X, Y, Z:  48.9  21.69  18.6
4.2  Radius of line 6577 at 1.25E-4 <= 0.05.  (no action taken)
     B1      X, Y, Z:  44.84  12.67  17.32
4.2  Radius of line 6608 at 1.25E-4 <= 0.05.  (no action taken)
     B1      X, Y, Z:  41.0  13.39  15.94
4.2  Radius of line 6610 at 1.25E-4 <= 0.05.  (no action taken)
     B1      X, Y, Z:  42.85  12.58  15.83
4.2  Radius of line 6618 at 1.25E-4 <= 0.05.  (no action taken)
     B1      X, Y, Z:  43.21  14.16  15.58
4.2  Radius of line 6662 at 1.25E-4 <= 0.05.  (no action taken)
     B1      X, Y, Z:  48.04  15.96  15.98
4.2  Radius of line 6664 at 0.04 <= 0.05.  (no action taken)
     B1      X, Y, Z:  47.18  14.52  16.1
4.2  Radius of line 6666 at 1.25E-4 <= 0.05.  (no action taken)
     B1      X, Y, Z:  47.0  14.71  16.1
4.2  Radius of line 6731 at 0.047 <= 0.05.  (no action taken)
     B1      X, Y, Z:  56.29  30.32  21.76
4.2  Radius of line 6871 at 0.044 <= 0.05.  (no action taken)
     B1      X, Y, Z:  64.31  49.42  18.08
4.2  Radius of line 6889 at 1.25E-4 <= 0.05.  (no action taken)
     B1      X, Y, Z:  66.14  50.17  17.17
4.2  Radius of line 6897 at 1.25E-4 <= 0.05.  (no action taken)
     B1      X, Y, Z:  66.9  50.43  17.28
4.2  Radius of line 6913 at 0.05 <= 0.05.  (no action taken)
     B1      X, Y, Z:  61.72  50.38  17.07
4.2  Radius of line 6929 at 0.044 <= 0.05.  (no action taken)
     B1      X, Y, Z:  61.02  52.35  17.14
4.2  Radius of line 7010 at 0.048 <= 0.05.  (no action taken)
     B1      X, Y, Z:  60.71  56.43  14.91
4.2  Radius of line 7024 at 1.25E-4 <= 0.05.  (no action taken)
     B1      X, Y, Z:  62.02  56.92  15.88
4.2  Radius of line 7051 at 1.25E-4 <= 0.05.  (no action taken)
     B1      X, Y, Z:  64.07  56.81  14.17
4.2  Radius of line 7129 at 1.25E-4 <= 0.05.  (no action taken)
     B1      X, Y, Z:  65.04  47.61  14.53
4.2  Radius of line 7194 at 1.25E-4 <= 0.05.  (no action taken)
     B1      X, Y, Z:  65.79  45.96  21.6
4.2  Radius of line 7272 at 1.25E-4 <= 0.05.  (no action taken)
     B1      X, Y, Z:  65.45  46.0  20.64
4.2  Radius of line 7289 at 0.041 <= 0.05.  (no action taken)
     B1      X, Y, Z:  60.68  42.67  20.53
4.2  Radius of line 7305 at 1.25E-4 <= 0.05.  (no action taken)
     B1      X, Y, Z:  57.25  41.7  21.6
4.2  Radius of line 7306 at 0.043 <= 0.05.  (no action taken)
     B1      X, Y, Z:  57.09  41.07  21.19
4.2  Radius of line 7307 at 1.25E-4 <= 0.05.  (no action taken)
     B1      X, Y, Z:  56.99  41.02  21.16
4.2  Radius of line 7436 at 1.25E-4 <= 0.05.  (no action taken)
     B1      X, Y, Z:  58.92  39.21  9.08
4.2  Radius of line 7443 at 1.25E-4 <= 0.05.  (no action taken)
     B1      X, Y, Z:  58.7  38.29  8.9
4.2  Radius of line 7504 at 1.25E-4 <= 0.05.  (no action taken)
     B1      X, Y, Z:  59.03  44.71  5.0
4.2  Radius of line 7523 at 1.25E-4 <= 0.05.  (no action taken)
     B1      X, Y, Z:  58.14  44.28  2.74
4.2  Radius of line 7527 at 0.041 <= 0.05.  (no action taken)
     B1      X, Y, Z:  59.92  43.81  4.83
4.2  Radius of line 7566 at 0.044 <= 0.05.  (no action taken)
     B1      X, Y, Z:  60.89  43.82  9.02
4.2  Radius of line 7576 at 0.043 <= 0.05.  (no action taken)
     B1      X, Y, Z:  60.85  43.79  7.11
4.2  Radius of line 7578 at 1.25E-4 <= 0.05.  (no action taken)
     B1      X, Y, Z:  60.81  43.6  7.17
4.2  Radius of line 7600 at 0.043 <= 0.05.  (no action taken)
     B1      X, Y, Z:  56.85  34.34  10.97
4.2  Radius of line 7660 at 0.046 <= 0.05.  (no action taken)
     B1      X, Y, Z:  55.72  32.9  6.98
4.2  Radius of line 7680 at 0.036 <= 0.05.  (no action taken)
     B1      X, Y, Z:  52.18  32.65  7.28
4.2  Radius of line 7749 at 0.033 <= 0.05.  (no action taken)
     B1      X, Y, Z:  49.96  27.62  1.07
4.2  Radius of line 7760 at 0.036 <= 0.05.  (no action taken)
     B1      X, Y, Z:  49.72  26.94  0.73
4.2  Radius of line 7804 at 0.045 <= 0.05.  (no action taken)
     B1      X, Y, Z:  55.2  30.32  7.84
4.2  Radius of line 7806 at 1.25E-4 <= 0.05.  (no action taken)
     B1      X, Y, Z:  55.21  30.12  7.83
4.2  Radius of line 7847 at 0.03 <= 0.05.  (no action taken)
     B1      X, Y, Z:  59.85  34.54  10.39
4.2  Radius of line 7859 at 0.043 <= 0.05.  (no action taken)
     B1      X, Y, Z:  59.13  34.46  14.58
4.2  Radius of line 7872 at 1.25E-4 <= 0.05.  (no action taken)
     B1      X, Y, Z:  61.6  35.49  15.28
4.2  Radius of line 7875 at 1.25E-4 <= 0.05.  (no action taken)
     B1      X, Y, Z:  61.88  35.15  14.96
4.2  Radius of line 7881 at 0.032 <= 0.05.  (no action taken)
     B1      X, Y, Z:  62.82  34.71  14.64
4.2  Radius of line 7882 at 0.027 <= 0.05.  (no action taken)
     B1      X, Y, Z:  62.89  34.88  14.73
4.2  Radius of line 7906 at 1.25E-4 <= 0.05.  (no action taken)
     B1      X, Y, Z:  65.37  34.0  14.44
4.2  Radius of line 8022 at 1.25E-4 <= 0.05.  (no action taken)
     B1      X, Y, Z:  73.68  47.0  8.02
4.2  Radius of line 8029 at 0.049 <= 0.05.  (no action taken)
     B1      X, Y, Z:  73.26  45.18  10.25
4.2  Radius of line 8192 at 0.047 <= 0.05.  (no action taken)
     B1      X, Y, Z:  65.9  58.25  11.8
4.2  Radius of line 8193 at 0.05 <= 0.05.  (no action taken)
     B1      X, Y, Z:  65.93  58.17  11.9
4.2  Radius of line 8268 at 1.25E-4 <= 0.05.  (no action taken)
     B1      X, Y, Z:  62.86  65.53  8.63
4.2  Radius of line 8287 at 0.036 <= 0.05.  (no action taken)
     B1      X, Y, Z:  64.43  32.67  12.44
4.2  Radius of line 8295 at 0.034 <= 0.05.  (no action taken)
     B1      X, Y, Z:  64.93  31.32  13.34
4.2  Radius of line 8302 at 0.043 <= 0.05.  (no action taken)
     B1      X, Y, Z:  63.72  30.98  13.86
4.2  Radius of line 8307 at 0.045 <= 0.05.  (no action taken)
     B1      X, Y, Z:  63.27  30.62  14.33
4.2  Radius of line 8351 at 0.049 <= 0.05.  (no action taken)
     B1      X, Y, Z:  52.67  28.25  26.19
4.2  Radius of line 8373 at 0.043 <= 0.05.  (no action taken)
     B1      X, Y, Z:  45.89  24.57  23.87
4.2  Radius of line 8378 at 1.25E-4 <= 0.05.  (no action taken)
     B1      X, Y, Z:  43.0  21.57  24.64
4.2  Radius of line 8431 at 0.05 <= 0.05.  (no action taken)
     B1      X, Y, Z:  36.31  38.88  19.1
4.2  Radius of line 8433 at 1.25E-4 <= 0.05.  (no action taken)
     B1      X, Y, Z:  36.13  38.78  19.08
4.2  Radius of line 8503 at 0.047 <= 0.05.  (no action taken)
     B1      X, Y, Z:  41.07  44.46  12.75
4.2  Radius of line 8507 at 1.25E-4 <= 0.05.  (no action taken)
     B1      X, Y, Z:  41.31  44.96  13.05
4.2  Radius of line 8516 at 1.25E-4 <= 0.05.  (no action taken)
     B1      X, Y, Z:  41.32  46.28  12.25
4.2  Radius of line 8518 at 1.25E-4 <= 0.05.  (no action taken)
     B1      X, Y, Z:  41.52  46.35  12.18
4.2  Radius of line 8570 at 0.04 <= 0.05.  (no action taken)
     B1      X, Y, Z:  47.2  49.71  8.97
4.2  Radius of line 8575 at 1.25E-4 <= 0.05.  (no action taken)
     B1      X, Y, Z:  47.79  49.85  9.06
4.2  Radius of line 8627 at 0.029 <= 0.05.  (no action taken)
     B1      X, Y, Z:  35.57  38.96  18.28
4.2  Radius of line 8636 at 0.028 <= 0.05.  (no action taken)
     B1      X, Y, Z:  34.47  37.82  18.42
4.2  Radius of line 8733 at 0.049 <= 0.05.  (no action taken)
     B1      X, Y, Z:  24.98  48.17  20.14
4.2  Radius of line 8796 at 0.05 <= 0.05.  (no action taken)
     B1      X, Y, Z:  21.51  54.04  22.62
4.2  Radius of line 8798 at 0.032 <= 0.05.  (no action taken)
     B1      X, Y, Z:  21.51  54.04  22.82
4.2  Radius of line 8810 at 0.047 <= 0.05.  (no action taken)
     B1      X, Y, Z:  21.37  53.75  22.87
4.2  Radius of line 8822 at 0.05 <= 0.05.  (no action taken)
     B1      X, Y, Z:  22.35  54.17  21.03
4.2  Radius of line 8831 at 0.048 <= 0.05.  (no action taken)
     B1      X, Y, Z:  22.73  52.4  22.57
4.2  Radius of line 8852 at 1.25E-4 <= 0.05.  (no action taken)
     B1      X, Y, Z:  34.97  39.28  19.21
4.2  Radius of line 8902 at 1.25E-4 <= 0.05.  (no action taken)
     B1      X, Y, Z:  35.52  36.04  21.08
4.2  Radius of line 8903 at 0.05 <= 0.05.  (no action taken)
     B1      X, Y, Z:  23.25  40.39  19.69
4.2  Radius of line 8938 at 0.03 <= 0.05.  (no action taken)
     B1      X, Y, Z:  20.78  36.42  21.28
2.5  Seg length ending at pt. 401 <= 0.1 at 0.097.  (removed)
     A       X, Y, Z:  26.12  42.67  18.64
2.5  Seg length ending at pt. 724 <= 0.1 at 0.0911.  (removed)
     A       X, Y, Z:  6.21  77.09  31.82
2.4  Seg length ending at pt. 839 >= 6.0 stdevs above mean at 0.6733.  (no action taken)
     B1      X, Y, Z:  4.65  96.0  34.96
2.5  Seg length ending at pt. 871 <= 0.1 at 0.0938.  (removed)
     A       X, Y, Z:  0.71  92.37  33.6
2.5  Seg length ending at pt. 1257 <= 0.1 at 0.099.  (removed)
     A       X, Y, Z:  7.49  101.98  35.21
2.5  Seg length ending at pt. 1303 <= 0.1 at 0.0995.  (removed)
     A       X, Y, Z:  9.78  113.07  36.56
2.5  Seg length ending at pt. 1315 <= 0.1 at 0.0995.  (removed)
     A       X, Y, Z:  10.36  115.87  36.35
2.5  Seg length ending at pt. 1331 <= 0.1 at 0.0995.  (removed)
     A       X, Y, Z:  11.56  119.07  36.82
2.5  Seg length ending at pt. 1355 <= 0.1 at 0.0922.  (removed)
     A       X, Y, Z:  12.92  124.07  36.65
2.5  Seg length ending at pt. 1458 <= 0.1 at 0.097.  (removed)
     A       X, Y, Z:  19.44  146.37  33.61
2.5  Seg length ending at pt. 1609 <= 0.1 at 0.097.  (removed)
     A       X, Y, Z:  25.94  181.37  31.87
2.5  Seg length ending at pt. 1612 <= 0.1 at 0.0985.  (removed)
     A       X, Y, Z:  26.0  181.78  31.69
2.5  Seg length ending at pt. 1662 <= 0.1 at 0.1.  (removed)
     A       X, Y, Z:  27.1  191.28  30.21
2.5  Seg length ending at pt. 1678 <= 0.1 at 0.0949.  (removed)
     A       X, Y, Z:  27.44  194.37  30.01
2.5  Seg length ending at pt. 1710 <= 0.1 at 0.1.  (removed)
     A       X, Y, Z:  28.35  200.78  29.39
2.5  Seg length ending at pt. 1755 <= 0.1 at 0.0583.  (removed)
     A       X, Y, Z:  29.01  208.18  28.91
2.5  Seg length ending at pt. 1877 <= 0.1 at 0.1.  (removed)
     A       X, Y, Z:  33.64  231.97  29.85
2.5  Seg length ending at pt. 1941 <= 0.1 at 0.0954.  (removed)
     A       X, Y, Z:  34.75  246.37  30.17
2.5  Seg length ending at pt. 2040 <= 0.1 at 0.0906.  (removed)
     A       X, Y, Z:  35.07  266.07  29.57
2.5  Seg length ending at pt. 2115 <= 0.1 at 0.0906.  (removed)
     A       X, Y, Z:  35.28  282.77  31.17
2.5  Seg length ending at pt. 2157 <= 0.1 at 0.0995.  (removed)
     A       X, Y, Z:  35.1  290.57  31.57
2.5  Seg length ending at pt. 2160 <= 0.1 at 0.0954.  (removed)
     A       X, Y, Z:  35.02  291.07  31.6
2.5  Seg length ending at pt. 2188 <= 0.1 at 0.097.  (removed)
     A       X, Y, Z:  34.53  296.57  32.54
2.5  Seg length ending at pt. 2233 <= 0.1 at 0.0943.  (removed)
     A       X, Y, Z:  34.02  306.77  32.4
2.5  Seg length ending at pt. 2266 <= 0.1 at 0.0927.  (removed)
     A       X, Y, Z:  33.9  313.07  30.19
2.5  Seg length ending at pt. 2284 <= 0.1 at 0.097.  (removed)
     A       X, Y, Z:  33.75  315.77  29.1
2.5  Seg length ending at pt. 2314 <= 0.1 at 0.097.  (removed)
     A       X, Y, Z:  35.39  321.07  28.03
2.5  Seg length ending at pt. 2319 <= 0.1 at 0.0949.  (removed)
     A       X, Y, Z:  35.39  321.77  27.8
2.4  Seg length ending at pt. 2326 >= 6.0 stdevs above mean at 0.8029.  (no action taken)
     B1      X, Y, Z:  36.13  323.48  27.12
2.5  Seg length ending at pt. 2347 <= 0.1 at 0.0927.  (removed)
     A       X, Y, Z:  37.14  326.57  25.12
2.5  Seg length ending at pt. 2422 <= 0.1 at 0.0995.  (removed)
     A       X, Y, Z:  34.1  335.27  17.14
2.5  Seg length ending at pt. 2439 <= 0.1 at 0.0927.  (removed)
     A       X, Y, Z:  32.89  337.27  15.41
2.5  Seg length ending at pt. 2454 <= 0.1 at 0.086.  (removed)
     A       X, Y, Z:  30.96  338.57  14.25
2.5  Seg length ending at pt. 2457 <= 0.1 at 0.099.  (removed)
     A       X, Y, Z:  30.89  339.07  14.1
2.5  Seg length ending at pt. 2467 <= 0.1 at 0.0964.  (removed)
     A       X, Y, Z:  30.89  340.56  13.28
2.5  Seg length ending at pt. 2483 <= 0.1 at 0.0728.  (removed)
     A       X, Y, Z:  30.28  342.56  11.89
2.4  Seg length ending at pt. 2638 >= 6.0 stdevs above mean at 0.7719.  (no action taken)
     B1      X, Y, Z:  29.42  360.48  -2.64
2.5  Seg length ending at pt. 2650 <= 0.1 at 0.0671.  (removed)
     A       X, Y, Z:  31.17  361.56  -2.12
2.5  Seg length ending at pt. 2725 <= 0.1 at 0.099.  (removed)
     A       X, Y, Z:  32.92  370.76  -7.25
2.5  Seg length ending at pt. 2728 <= 0.1 at 0.0671.  (removed)
     A       X, Y, Z:  32.85  371.06  -7.4
2.5  Seg length ending at pt. 2787 <= 0.1 at 0.0906.  (removed)
     A       X, Y, Z:  30.83  379.57  -7.25
2.5  Seg length ending at pt. 2807 <= 0.1 at 0.097.  (removed)
     A       X, Y, Z:  30.89  383.07  -7.16
2.5  Seg length ending at pt. 2888 <= 0.1 at 0.0995.  (removed)
     A       X, Y, Z:  34.21  392.56  -0.44
2.5  Seg length ending at pt. 2891 <= 0.1 at 0.0671.  (removed)
     A       X, Y, Z:  34.32  392.87  -0.13
2.5  Seg length ending at pt. 2915 <= 0.1 at 0.0949.  (removed)
     A       X, Y, Z:  34.0  396.06  1.65
2.4  Seg length ending at pt. 2925 >= 6.0 stdevs above mean at 0.7551.  (no action taken)
     B1      X, Y, Z:  31.12  385.48  -7.99
2.5  Seg length ending at pt. 3120 <= 0.1 at 0.0831.  (removed)
     A       X, Y, Z:  0.8  56.74  12.58
2.4  Seg length ending at pt. 3139 >= 6.0 stdevs above mean at 1.1058.  (no action taken)
     B1      X, Y, Z:  0.84  53.31  11.9
2.4  Seg length ending at pt. 3265 >= 6.0 stdevs above mean at 0.955.  (no action taken)
     B1      X, Y, Z:  1.81  31.3  6.66
2.4  Seg length ending at pt. 3300 >= 6.0 stdevs above mean at 0.7228.  (no action taken)
     B1      X, Y, Z:  -0.92  27.53  4.12
2.4  Seg length ending at pt. 3333 >= 6.0 stdevs above mean at 0.7585.  (no action taken)
     B1      X, Y, Z:  -1.32  26.87  8.75
2.4  Seg length ending at pt. 3618 >= 6.0 stdevs above mean at 0.6794.  (no action taken)
     B1      X, Y, Z:  -16.69  35.56  -1.43
2.5  Seg length ending at pt. 3765 <= 0.1 at 0.099.  (removed)
     A       X, Y, Z:  -26.08  55.64  7.71
2.5  Seg length ending at pt. 3777 <= 0.1 at 0.09.  (removed)
     A       X, Y, Z:  -26.28  57.36  8.0
2.4  Seg length ending at pt. 3852 >= 6.0 stdevs above mean at 0.8344.  (no action taken)
     B1      X, Y, Z:  -35.82  59.89  12.6
2.5  Seg length ending at pt. 3976 <= 0.1 at 0.099.  (removed)
     A       X, Y, Z:  -46.63  49.92  20.85
2.4  Seg length ending at pt. 4027 >= 6.0 stdevs above mean at 0.8482.  (no action taken)
     B1      X, Y, Z:  -49.45  46.07  21.32
2.5  Seg length ending at pt. 4074 <= 0.1 at 0.099.  (removed)
     A       X, Y, Z:  -47.38  40.7  23.3
2.5  Seg length ending at pt. 4129 <= 0.1 at 0.097.  (removed)
     A       X, Y, Z:  -42.57  36.39  17.48
2.4  Seg length ending at pt. 4161 >= 6.0 stdevs above mean at 0.673.  (no action taken)
     B1      X, Y, Z:  -25.12  54.67  7.03
2.5  Seg length ending at pt. 4246 <= 0.1 at 0.0985.  (removed)
     A       X, Y, Z:  4.19  23.21  12.09
2.5  Seg length ending at pt. 4271 <= 0.1 at 0.097.  (removed)
     A       X, Y, Z:  5.94  25.23  14.89
2.5  Seg length ending at pt. 4284 <= 0.1 at 0.099.  (removed)
     A       X, Y, Z:  3.0  32.1  6.32
2.4  Seg length ending at pt. 4403 >= 6.0 stdevs above mean at 0.7041.  (no action taken)
     B1      X, Y, Z:  -0.65  60.34  8.08
2.4  Seg length ending at pt. 4409 >= 6.0 stdevs above mean at 1.2739.  (no action taken)
     B1      X, Y, Z:  -1.03  58.46  8.48
2.5  Seg length ending at pt. 4466 <= 0.1 at 0.097.  (removed)
     A       X, Y, Z:  -5.45  52.79  6.4
2.5  Seg length ending at pt. 4502 <= 0.1 at 0.0943.  (removed)
     A       X, Y, Z:  -8.78  51.59  10.11
2.5  Seg length ending at pt. 4995 <= 0.1 at 0.0917.  (removed)
     A       X, Y, Z:  35.18  34.56  22.67
2.5  Seg length ending at pt. 4999 <= 0.1 at 0.0985.  (removed)
     A       X, Y, Z:  35.5  34.14  22.75
2.4  Seg length ending at pt. 5081 >= 6.0 stdevs above mean at 0.9659.  (no action taken)
     B1      X, Y, Z:  42.56  21.87  23.62
2.4  Seg length ending at pt. 5251 >= 6.0 stdevs above mean at 0.7511.  (no action taken)
     B1      X, Y, Z:  46.84  17.44  24.33
2.4  Seg length ending at pt. 5264 >= 6.0 stdevs above mean at 0.7339.  (no action taken)
     B1      X, Y, Z:  44.82  16.82  24.39
2.4  Seg length ending at pt. 5268 >= 6.0 stdevs above mean at 1.0941.  (no action taken)
     B1      X, Y, Z:  44.57  17.23  24.12
2.5  Seg length ending at pt. 5314 <= 0.1 at 0.099.  (removed)
     A       X, Y, Z:  42.88  15.41  21.25
2.5  Seg length ending at pt. 5354 <= 0.1 at 0.0917.  (removed)
     A       X, Y, Z:  43.67  13.85  23.44
2.5  Seg length ending at pt. 5374 <= 0.1 at 0.0787.  (removed)
     A       X, Y, Z:  43.53  13.06  22.44
2.4  Seg length ending at pt. 5375 >= 6.0 stdevs above mean at 0.7479.  (no action taken)
     B1      X, Y, Z:  43.34  13.05  21.64
2.5  Seg length ending at pt. 5474 <= 0.1 at 0.0762.  (removed)
     A       X, Y, Z:  45.0  16.64  22.69
2.4  Seg length ending at pt. 5476 >= 6.0 stdevs above mean at 4.387.  (no action taken)
     B1      X, Y, Z:  44.99  16.62  22.6
2.5  Seg length ending at pt. 5560 <= 0.1 at 0.0964.  (removed)
     A       X, Y, Z:  52.42  12.27  24.14
2.5  Seg length ending at pt. 5625 <= 0.1 at 0.097.  (removed)
     A       X, Y, Z:  56.74  6.21  18.07
2.5  Seg length ending at pt. 5650 <= 0.1 at 0.0927.  (removed)
     A       X, Y, Z:  60.14  5.45  20.01
2.5  Seg length ending at pt. 5672 <= 0.1 at 0.0954.  (removed)
     A       X, Y, Z:  62.54  4.82  21.85
2.4  Seg length ending at pt. 6254 >= 6.0 stdevs above mean at 0.8126.  (no action taken)
     B1      X, Y, Z:  50.09  15.16  25.8
2.4  Seg length ending at pt. 6301 >= 6.0 stdevs above mean at 0.7454.  (no action taken)
     B1      X, Y, Z:  48.61  22.42  21.78
2.5  Seg length ending at pt. 6316 <= 0.1 at 0.0927.  (removed)
     A       X, Y, Z:  48.86  23.26  20.26
2.5  Seg length ending at pt. 6320 <= 0.1 at 0.0954.  (removed)
     A       X, Y, Z:  48.85  23.73  20.05
2.5  Seg length ending at pt. 6399 <= 0.1 at 0.0995.  (removed)
     A       X, Y, Z:  52.4  17.39  15.07
2.5  Seg length ending at pt. 6416 <= 0.1 at 0.0707.  (removed)
     A       X, Y, Z:  52.31  18.26  14.57
2.5  Seg length ending at pt. 6474 <= 0.1 at 0.0883.  (removed)
     A       X, Y, Z:  49.47  22.03  19.12
2.4  Seg length ending at pt. 6479 >= 6.0 stdevs above mean at 3.4611.  (no action taken)
     B1      X, Y, Z:  49.53  22.1  19.14
2.5  Seg length ending at pt. 6573 <= 0.1 at 0.099.  (removed)
     A       X, Y, Z:  44.81  13.32  17.57
2.4  Seg length ending at pt. 6725 >= 6.0 stdevs above mean at 0.7365.  (no action taken)
     B1      X, Y, Z:  55.46  29.85  22.16
2.5  Seg length ending at pt. 6897 <= 0.1 at 0.099.  (removed)
     A       X, Y, Z:  66.9  50.43  17.28
2.5  Seg length ending at pt. 6992 <= 0.1 at 0.0877.  (removed)
     A       X, Y, Z:  58.35  51.63  15.41
2.5  Seg length ending at pt. 7024 <= 0.1 at 0.0949.  (removed)
     A       X, Y, Z:  62.02  56.92  15.88
2.5  Seg length ending at pt. 7081 <= 0.1 at 0.0949.  (removed)
     A       X, Y, Z:  63.64  43.68  19.25
2.5  Seg length ending at pt. 7256 <= 0.1 at 0.0943.  (removed)
     A       X, Y, Z:  68.54  46.0  23.82
2.4  Seg length ending at pt. 7345 >= 6.0 stdevs above mean at 0.686.  (no action taken)
     B1      X, Y, Z:  57.47  31.85  18.14
2.5  Seg length ending at pt. 7469 <= 0.1 at 0.1.  (removed)
     A       X, Y, Z:  59.96  43.04  8.94
2.5  Seg length ending at pt. 7538 <= 0.1 at 0.0949.  (removed)
     A       X, Y, Z:  59.46  45.64  8.02
2.5  Seg length ending at pt. 7709 <= 0.1 at 0.0985.  (removed)
     A       X, Y, Z:  51.79  31.28  4.0
2.5  Seg length ending at pt. 7747 <= 0.1 at 0.0954.  (removed)
     A       X, Y, Z:  50.1  27.66  1.39
2.5  Seg length ending at pt. 7783 <= 0.1 at 0.097.  (removed)
     A       X, Y, Z:  53.75  30.07  7.76
2.5  Seg length ending at pt. 7805 <= 0.1 at 0.0911.  (removed)
     A       X, Y, Z:  55.21  30.23  7.83
2.5  Seg length ending at pt. 7818 <= 0.1 at 0.0995.  (removed)
     A       X, Y, Z:  58.54  34.7  11.32
2.4  Seg length ending at pt. 7863 >= 6.0 stdevs above mean at 0.7066.  (no action taken)
     B1      X, Y, Z:  60.93  34.31  15.33
2.4  Seg length ending at pt. 7900 >= 6.0 stdevs above mean at 0.7088.  (no action taken)
     B1      X, Y, Z:  64.65  33.42  14.35
2.5  Seg length ending at pt. 7923 <= 0.1 at 0.0922.  (removed)
     A       X, Y, Z:  66.18  37.14  14.41
2.5  Seg length ending at pt. 8022 <= 0.1 at 0.0949.  (removed)
     A       X, Y, Z:  73.68  47.0  8.02
2.5  Seg length ending at pt. 8066 <= 0.1 at 0.0911.  (removed)
     A       X, Y, Z:  64.34  41.92  13.03
2.5  Seg length ending at pt. 8230 <= 0.1 at 0.099.  (removed)
     A       X, Y, Z:  65.75  63.25  8.21
2.4  Seg length ending at pt. 8271 >= 6.0 stdevs above mean at 0.7153.  (no action taken)
     B1      X, Y, Z:  64.79  33.82  14.53
2.4  Seg length ending at pt. 8272 >= 6.0 stdevs above mean at 0.8832.  (no action taken)
     B1      X, Y, Z:  64.23  33.63  13.83
2.5  Seg length ending at pt. 8322 <= 0.1 at 0.097.  (removed)
     A       X, Y, Z:  54.28  26.42  23.71
2.5  Seg length ending at pt. 8324 <= 0.1 at 0.099.  (removed)
     A       X, Y, Z:  54.42  26.32  23.8
2.5  Seg length ending at pt. 8358 <= 0.1 at 0.099.  (removed)
     A       X, Y, Z:  54.49  25.71  24.26
2.4  Seg length ending at pt. 8374 >= 6.0 stdevs above mean at 1.0911.  (no action taken)
     B1      X, Y, Z:  42.53  21.82  24.21
2.5  Seg length ending at pt. 8401 <= 0.1 at 0.0995.  (removed)
     A       X, Y, Z:  36.15  35.52  20.48
2.5  Seg length ending at pt. 8443 <= 0.1 at 0.097.  (removed)
     A       X, Y, Z:  37.03  40.17  18.14
2.5  Seg length ending at pt. 8472 <= 0.1 at 0.0943.  (removed)
     A       X, Y, Z:  38.34  43.0  14.74
2.5  Seg length ending at pt. 8523 <= 0.1 at 0.0949.  (removed)
     A       X, Y, Z:  42.24  46.56  12.13
2.5  Seg length ending at pt. 8535 <= 0.1 at 0.09.  (removed)
     A       X, Y, Z:  44.07  47.38  11.01
2.5  Seg length ending at pt. 8636 <= 0.1 at 0.0949.  (removed)
     A       X, Y, Z:  34.47  37.82  18.42
2.5  Seg length ending at pt. 8742 <= 0.1 at 0.0949.  (removed)
     A       X, Y, Z:  26.26  49.0  20.42
2.5  Seg length ending at pt. 8751 <= 0.1 at 0.0995.  (removed)
     A       X, Y, Z:  24.78  49.29  21.26
2.5  Seg length ending at pt. 8799 <= 0.1 at 0.0949.  (removed)
     A       X, Y, Z:  21.42  54.07  22.82
2.4  Seg length ending at pt. 8812 >= 6.0 stdevs above mean at 0.7996.  (no action taken)
     B1      X, Y, Z:  21.82  53.14  22.8
2.5  Seg length ending at pt. 8831 <= 0.1 at 0.0922.  (removed)
     A       X, Y, Z:  22.73  52.4  22.57
4.4  Line 371 of rad 0.204 links to 370 of rad 0.048.  (no action taken)
     B1      X, Y, Z:  23.01  40.07  19.89
4.4  Line 455 of rad 0.127 links to 454 of rad 1.25E-4.  (no action taken)
     B1      X, Y, Z:  28.87  41.72  15.09
4.4  Line 478 of rad 0.411 links to 477 of rad 0.14.  (no action taken)
     B1      X, Y, Z:  26.57  41.49  20.33
4.4  Line 841 of rad 0.13 links to 840 of rad 0.049.  (no action taken)
     B1      X, Y, Z:  4.49  96.2  35.1
4.4  Line 1292 of rad 0.226 links to 1291 of rad 0.108.  (no action taken)
     B1      X, Y, Z:  9.05  109.57  36.65
4.4  Line 1338 of rad 0.158 links to 1337 of rad 0.073.  (no action taken)
     B1      X, Y, Z:  12.1  120.78  36.89
4.4  Line 1524 of rad 0.161 links to 1523 of rad 0.067.  (no action taken)
     B1      X, Y, Z:  22.42  161.28  33.02
4.4  Line 1698 of rad 0.135 links to 1697 of rad 0.055.  (no action taken)
     B1      X, Y, Z:  28.01  198.47  29.46
4.4  Line 1759 of rad 0.167 links to 1758 of rad 0.069.  (no action taken)
     B1      X, Y, Z:  28.91  208.87  28.53
4.4  Line 2103 of rad 0.113 links to 2102 of rad 0.049.  (no action taken)
     B1      X, Y, Z:  35.36  280.07  30.89
4.4  Line 2131 of rad 0.132 links to 2130 of rad 0.065.  (no action taken)
     B1      X, Y, Z:  35.28  285.68  31.51
4.4  Line 2440 of rad 0.297 links to 2438 of rad 0.132.  (no action taken)
     B1      X, Y, Z:  32.75  337.37  15.33
4.4  Line 3296 of rad 0.454 links to 3295 of rad 0.212.  (no action taken)
     B1      X, Y, Z:  -0.4  27.87  4.41
4.4  Line 5164 of rad 0.264 links to 5163 of rad 0.129.  (no action taken)
     B1      X, Y, Z:  40.72  19.96  22.19
4.4  Line 5167 of rad 0.13 links to 5166 of rad 0.063.  (no action taken)
     B1      X, Y, Z:  40.53  20.03  21.6
4.4  Line 5273 of rad 0.118 links to 5272 of rad 0.057.  (no action taken)
     B1      X, Y, Z:  43.96  17.57  24.12
4.4  Line 5316 of rad 0.176 links to 5315 of rad 0.088.  (no action taken)
     B1      X, Y, Z:  42.17  15.71  21.1
4.4  Line 5368 of rad 0.066 links to 5367 of rad 0.033.  (no action taken)
     B1      X, Y, Z:  43.36  13.16  23.51
4.4  Line 5516 of rad 0.116 links to 5515 of rad 0.053.  (no action taken)
     B1      X, Y, Z:  47.29  16.21  25.94
4.4  Line 5961 of rad 0.113 links to 5960 of rad 0.049.  (no action taken)
     B1      X, Y, Z:  61.25  14.19  16.96
4.4  Line 5970 of rad 0.121 links to 5969 of rad 0.057.  (no action taken)
     B1      X, Y, Z:  60.67  15.05  17.67
4.4  Line 5991 of rad 0.169 links to 5990 of rad 0.065.  (no action taken)
     B1      X, Y, Z:  58.93  13.77  16.0
4.4  Line 6011 of rad 0.14 links to 6010 of rad 0.068.  (no action taken)
     B1      X, Y, Z:  60.28  14.84  14.94
4.4  Line 6063 of rad 0.115 links to 6062 of rad 0.033.  (no action taken)
     B1      X, Y, Z:  57.97  19.44  12.58
4.4  Line 6191 of rad 0.155 links to 6190 of rad 0.065.  (no action taken)
     B1      X, Y, Z:  52.67  23.55  7.16
4.4  Line 6222 of rad 0.09 links to 6221 of rad 0.039.  (no action taken)
     B1      X, Y, Z:  50.79  27.94  6.25
4.4  Line 6275 of rad 0.076 links to 6274 of rad 0.028.  (no action taken)
     B1      X, Y, Z:  47.45  21.46  25.51
4.4  Line 6314 of rad 0.113 links to 6313 of rad 0.05.  (no action taken)
     B1      X, Y, Z:  48.78  22.87  20.28
4.4  Line 6345 of rad 0.199 links to 6344 of rad 0.094.  (no action taken)
     B1      X, Y, Z:  48.64  22.03  20.07
4.4  Line 6478 of rad 0.1 links to 6477 of rad 0.05.  (no action taken)
     B1      X, Y, Z:  48.79  21.76  18.51
4.4  Line 6479 of rad 0.147 links to 6473 of rad 0.061.  (no action taken)
     B1      X, Y, Z:  49.53  22.1  19.14
4.4  Line 6595 of rad 0.226 links to 6594 of rad 0.093.  (no action taken)
     B1      X, Y, Z:  42.79  12.89  16.37
4.4  Line 6872 of rad 0.099 links to 6871 of rad 0.044.  (no action taken)
     B1      X, Y, Z:  64.43  49.32  18.01
4.4  Line 6909 of rad 0.166 links to 6908 of rad 0.079.  (no action taken)
     B1      X, Y, Z:  61.89  50.09  17.51
4.4  Line 6955 of rad 0.157 links to 6954 of rad 0.075.  (no action taken)
     B1      X, Y, Z:  59.11  53.61  15.78
4.4  Line 7011 of rad 0.096 links to 7010 of rad 0.048.  (no action taken)
     B1      X, Y, Z:  60.57  56.29  14.86
4.4  Line 7598 of rad 0.119 links to 7597 of rad 0.056.  (no action taken)
     B1      X, Y, Z:  57.07  34.34  11.21
4.4  Line 7601 of rad 0.098 links to 7600 of rad 0.043.  (no action taken)
     B1      X, Y, Z:  56.78  34.31  10.83
4.4  Line 7616 of rad 0.26 links to 7615 of rad 0.112.  (no action taken)
     B1      X, Y, Z:  55.46  33.13  9.16
4.4  Line 7652 of rad 0.239 links to 7651 of rad 0.119.  (no action taken)
     B1      X, Y, Z:  54.68  32.52  7.61
4.4  Line 7712 of rad 0.148 links to 7711 of rad 0.058.  (no action taken)
     B1      X, Y, Z:  51.78  31.0  3.75
4.4  Line 7750 of rad 0.154 links to 7749 of rad 0.033.  (no action taken)
     B1      X, Y, Z:  49.89  27.6  0.9
4.4  Line 7771 of rad 0.296 links to 7770 of rad 0.115.  (no action taken)
     B1      X, Y, Z:  53.04  30.71  6.88
4.4  Line 7860 of rad 0.11 links to 7859 of rad 0.043.  (no action taken)
     B1      X, Y, Z:  59.22  34.59  14.58
4.4  Line 8194 of rad 0.102 links to 8193 of rad 0.05.  (no action taken)
     B1      X, Y, Z:  65.95  58.06  11.99
4.4  Line 8402 of rad 0.211 links to 8400 of rad 0.073.  (no action taken)
     B1      X, Y, Z:  36.2  35.47  20.39
4.4  Line 8517 of rad 0.09 links to 8516 of rad 1.25E-4.  (no action taken)
     B1      X, Y, Z:  41.42  46.35  12.14
4.4  Line 8734 of rad 0.112 links to 8733 of rad 0.049.  (no action taken)
     B1      X, Y, Z:  25.05  48.14  20.23
4.4  Line 8791 of rad 0.162 links to 8790 of rad 0.075.  (no action taken)
     B1      X, Y, Z:  22.12  53.68  22.92
4.4  Line 8800 of rad 0.071 links to 8798 of rad 0.032.  (no action taken)
     B1      X, Y, Z:  21.42  54.22  22.78
4.4  Line 8939 of rad 0.071 links to 8938 of rad 0.03.  (no action taken)
     B1      X, Y, Z:  20.87  36.6  21.3
 
 


Number of type A irregularities = 98
Number of type B1 irregularities = 220
Number of type B2 irregularities = 0
Number of type C irregularities = 0
```
