## Supplementary material for "Automated Proofreading of Digitally Reconstructed Neural Morphology Enhances Accuracy, Scalability, and Standardization": Standardization and accuracy results: 720575940616538944.std

```
# Standardization file for /nmo_swc/Temp_LMeasure/720575940616538944.CNG.swc.swc created with StdSwc version 1.31 on 3/7/26.
# Edited SWC file saved as /nmo_swc/Temp_LMeasure/720575940616538944.CNG.swc.swc.CNG.swc.  See StdSwc1.31.doc for more information.
#
# code   irregularity_description. (action taken)
#     irregularity_type     coordinates
#
4.2  Radius of line 31 at 1.25E-4 <= 0.05.  (no action taken)
     B1      X, Y, Z:  3.35  1.38  2.02
4.2  Radius of line 740 at 1.25E-4 <= 0.05.  (no action taken)
     B1      X, Y, Z:  47.6  81.81  -21.07
4.2  Radius of line 760 at 0.041 <= 0.05.  (no action taken)
     B1      X, Y, Z:  44.74  82.42  -20.92
4.2  Radius of line 897 at 1.25E-4 <= 0.05.  (no action taken)
     B1      X, Y, Z:  41.45  68.31  -16.32
4.2  Radius of line 914 at 0.042 <= 0.05.  (no action taken)
     B1      X, Y, Z:  45.65  81.7  -19.76
4.2  Radius of line 916 at 1.25E-4 <= 0.05.  (no action taken)
     B1      X, Y, Z:  45.85  81.95  -19.55
4.2  Radius of line 965 at 0.048 <= 0.05.  (no action taken)
     B1      X, Y, Z:  49.18  86.31  -21.8
4.2  Radius of line 1045 at 1.25E-4 <= 0.05.  (no action taken)
     B1      X, Y, Z:  47.54  82.7  -14.75
4.2  Radius of line 1091 at 0.043 <= 0.05.  (no action taken)
     B1      X, Y, Z:  52.25  83.18  -16.69
4.2  Radius of line 1125 at 0.038 <= 0.05.  (no action taken)
     B1      X, Y, Z:  48.0  81.43  -20.46
4.2  Radius of line 1183 at 1.25E-4 <= 0.05.  (no action taken)
     B1      X, Y, Z:  49.68  88.04  -22.75
4.2  Radius of line 1328 at 0.039 <= 0.05.  (no action taken)
     B1      X, Y, Z:  59.97  86.06  -41.77
4.2  Radius of line 1389 at 1.25E-4 <= 0.05.  (no action taken)
     B1      X, Y, Z:  62.82  83.43  -43.46
4.2  Radius of line 1478 at 0.038 <= 0.05.  (no action taken)
     B1      X, Y, Z:  65.7  88.14  -45.56
4.2  Radius of line 1515 at 0.023 <= 0.05.  (no action taken)
     B1      X, Y, Z:  59.42  90.29  -49.03
4.2  Radius of line 1602 at 0.047 <= 0.05.  (no action taken)
     B1      X, Y, Z:  73.7  79.0  -43.61
4.2  Radius of line 1731 at 1.25E-4 <= 0.05.  (no action taken)
     B1      X, Y, Z:  77.06  80.81  -41.27
4.2  Radius of line 1791 at 1.25E-4 <= 0.05.  (no action taken)
     B1      X, Y, Z:  76.89  76.76  -46.84
4.2  Radius of line 1926 at 1.25E-4 <= 0.05.  (no action taken)
     B1      X, Y, Z:  92.57  65.46  -53.95
4.2  Radius of line 1952 at 1.25E-4 <= 0.05.  (no action taken)
     B1      X, Y, Z:  94.73  67.42  -57.04
4.2  Radius of line 1958 at 1.25E-4 <= 0.05.  (no action taken)
     B1      X, Y, Z:  93.93  66.89  -56.97
4.2  Radius of line 2120 at 0.045 <= 0.05.  (no action taken)
     B1      X, Y, Z:  79.84  74.4  -47.53
4.2  Radius of line 2257 at 0.05 <= 0.05.  (no action taken)
     B1      X, Y, Z:  86.03  65.53  -40.92
4.2  Radius of line 2268 at 0.05 <= 0.05.  (no action taken)
     B1      X, Y, Z:  84.56  66.89  -42.14
4.2  Radius of line 2273 at 1.25E-4 <= 0.05.  (no action taken)
     B1      X, Y, Z:  84.59  69.31  -44.24
4.2  Radius of line 2333 at 1.25E-4 <= 0.05.  (no action taken)
     B1      X, Y, Z:  62.39  86.9  -34.7
4.2  Radius of line 2361 at 0.031 <= 0.05.  (no action taken)
     B1      X, Y, Z:  62.0  88.2  -33.85
4.2  Radius of line 2385 at 0.012 <= 0.05.  (no action taken)
     B1      X, Y, Z:  64.37  84.43  -32.2
4.2  Radius of line 2396 at 0.046 <= 0.05.  (no action taken)
     B1      X, Y, Z:  59.74  85.64  -37.21
4.2  Radius of line 2458 at 1.25E-4 <= 0.05.  (no action taken)
     B1      X, Y, Z:  56.56  88.51  -44.75
4.2  Radius of line 2499 at 1.25E-4 <= 0.05.  (no action taken)
     B1      X, Y, Z:  56.28  91.56  -40.28
4.2  Radius of line 2502 at 0.043 <= 0.05.  (no action taken)
     B1      X, Y, Z:  55.82  92.06  -40.07
4.2  Radius of line 2528 at 1.25E-4 <= 0.05.  (no action taken)
     B1      X, Y, Z:  55.35  94.26  -43.56
4.2  Radius of line 2598 at 1.25E-4 <= 0.05.  (no action taken)
     B1      X, Y, Z:  53.96  91.95  -38.49
4.2  Radius of line 2643 at 1.25E-4 <= 0.05.  (no action taken)
     B1      X, Y, Z:  48.99  90.21  -34.79
4.2  Radius of line 2702 at 1.25E-4 <= 0.05.  (no action taken)
     B1      X, Y, Z:  48.97  94.98  -38.68
4.2  Radius of line 2720 at 1.25E-4 <= 0.05.  (no action taken)
     B1      X, Y, Z:  48.63  95.06  -41.71
4.2  Radius of line 2726 at 0.048 <= 0.05.  (no action taken)
     B1      X, Y, Z:  50.21  94.09  -41.43
4.2  Radius of line 2732 at 0.045 <= 0.05.  (no action taken)
     B1      X, Y, Z:  50.92  94.07  -41.99
4.2  Radius of line 2749 at 0.05 <= 0.05.  (no action taken)
     B1      X, Y, Z:  48.03  93.53  -36.65
4.5  Radius of terminal line 2998 at 0.529 >= 5.0 stdevs above the mean.  (no action taken)
     B1      X, Y, Z:  44.34  92.79  -50.27
4.2  Radius of line 3003 at 1.25E-4 <= 0.05.  (no action taken)
     B1      X, Y, Z:  43.35  92.73  -51.27
4.2  Radius of line 3006 at 1.25E-4 <= 0.05.  (no action taken)
     B1      X, Y, Z:  43.56  93.04  -51.38
4.2  Radius of line 3011 at 0.05 <= 0.05.  (no action taken)
     B1      X, Y, Z:  45.11  92.09  -51.03
4.2  Radius of line 3065 at 0.047 <= 0.05.  (no action taken)
     B1      X, Y, Z:  44.95  91.59  -33.39
4.2  Radius of line 3577 at 0.049 <= 0.05.  (no action taken)
     B1      X, Y, Z:  56.61  94.6  -20.76
4.2  Radius of line 3674 at 0.05 <= 0.05.  (no action taken)
     B1      X, Y, Z:  64.6  96.98  -22.73
4.2  Radius of line 3704 at 0.039 <= 0.05.  (no action taken)
     B1      X, Y, Z:  58.29  98.68  -20.58
4.2  Radius of line 3740 at 0.05 <= 0.05.  (no action taken)
     B1      X, Y, Z:  54.57  99.39  -20.01
4.2  Radius of line 3742 at 0.043 <= 0.05.  (no action taken)
     B1      X, Y, Z:  54.39  99.5  -20.01
4.5  Radius of terminal line 3801 at 0.614 >= 5.0 stdevs above the mean.  (no action taken)
     B1      X, Y, Z:  50.1  87.6  -23.23
4.2  Radius of line 3843 at 0.028 <= 0.05.  (no action taken)
     B1      X, Y, Z:  55.36  83.95  -27.07
4.2  Radius of line 3845 at 1.25E-4 <= 0.05.  (no action taken)
     B1      X, Y, Z:  54.35  84.9  -26.89
4.2  Radius of line 3848 at 0.049 <= 0.05.  (no action taken)
     B1      X, Y, Z:  50.71  86.87  -23.23
4.2  Radius of line 3869 at 0.038 <= 0.05.  (no action taken)
     B1      X, Y, Z:  50.39  92.79  -20.17
4.2  Radius of line 3876 at 1.25E-4 <= 0.05.  (no action taken)
     B1      X, Y, Z:  50.29  93.84  -19.98
4.2  Radius of line 3958 at 0.035 <= 0.05.  (no action taken)
     B1      X, Y, Z:  51.63  90.59  -19.12
4.2  Radius of line 3973 at 0.045 <= 0.05.  (no action taken)
     B1      X, Y, Z:  53.47  89.12  -19.0
4.2  Radius of line 4049 at 1.25E-4 <= 0.05.  (no action taken)
     B1      X, Y, Z:  55.93  87.65  -19.76
4.2  Radius of line 4072 at 0.044 <= 0.05.  (no action taken)
     B1      X, Y, Z:  51.99  91.48  -21.96
4.2  Radius of line 4078 at 1.25E-4 <= 0.05.  (no action taken)
     B1      X, Y, Z:  51.63  91.01  -22.35
4.2  Radius of line 4174 at 0.047 <= 0.05.  (no action taken)
     B1      X, Y, Z:  55.31  112.15  -29.39
4.2  Radius of line 4178 at 0.048 <= 0.05.  (no action taken)
     B1      X, Y, Z:  55.71  112.25  -29.8
4.2  Radius of line 4182 at 0.04 <= 0.05.  (no action taken)
     B1      X, Y, Z:  56.17  112.25  -29.87
4.2  Radius of line 4186 at 1.25E-4 <= 0.05.  (no action taken)
     B1      X, Y, Z:  56.64  112.04  -30.05
4.2  Radius of line 4555 at 1.25E-4 <= 0.05.  (no action taken)
     B1      X, Y, Z:  78.68  119.34  -42.27
4.2  Radius of line 4557 at 1.25E-4 <= 0.05.  (no action taken)
     B1      X, Y, Z:  78.53  119.75  -42.07
4.2  Radius of line 4715 at 1.25E-4 <= 0.05.  (no action taken)
     B1      X, Y, Z:  73.4  113.15  -25.76
4.2  Radius of line 4718 at 0.044 <= 0.05.  (no action taken)
     B1      X, Y, Z:  73.7  112.81  -28.23
4.2  Radius of line 4809 at 0.045 <= 0.05.  (no action taken)
     B1      X, Y, Z:  68.93  111.84  -32.71
4.2  Radius of line 4859 at 0.019 <= 0.05.  (no action taken)
     B1      X, Y, Z:  74.59  108.23  -34.57
4.2  Radius of line 4906 at 0.035 <= 0.05.  (no action taken)
     B1      X, Y, Z:  81.25  106.56  -34.42
4.2  Radius of line 4908 at 1.25E-4 <= 0.05.  (no action taken)
     B1      X, Y, Z:  81.23  106.34  -34.5
4.2  Radius of line 4933 at 1.25E-4 <= 0.05.  (no action taken)
     B1      X, Y, Z:  83.28  107.53  -36.52
4.2  Radius of line 4952 at 0.047 <= 0.05.  (no action taken)
     B1      X, Y, Z:  85.37  108.25  -35.85
4.2  Radius of line 4963 at 0.047 <= 0.05.  (no action taken)
     B1      X, Y, Z:  86.15  105.84  -35.85
4.2  Radius of line 5009 at 0.031 <= 0.05.  (no action taken)
     B1      X, Y, Z:  86.29  105.42  -38.39
4.2  Radius of line 5016 at 0.041 <= 0.05.  (no action taken)
     B1      X, Y, Z:  86.96  105.1  -39.31
4.2  Radius of line 5104 at 0.044 <= 0.05.  (no action taken)
     B1      X, Y, Z:  79.34  107.79  -46.22
4.2  Radius of line 5232 at 0.049 <= 0.05.  (no action taken)
     B1      X, Y, Z:  75.96  113.2  -52.29
4.2  Radius of line 5252 at 0.041 <= 0.05.  (no action taken)
     B1      X, Y, Z:  82.2  106.64  -51.71
4.2  Radius of line 5254 at 0.046 <= 0.05.  (no action taken)
     B1      X, Y, Z:  81.98  106.53  -51.89
4.2  Radius of line 5377 at 1.25E-4 <= 0.05.  (no action taken)
     B1      X, Y, Z:  84.59  97.65  -46.45
4.2  Radius of line 5383 at 0.043 <= 0.05.  (no action taken)
     B1      X, Y, Z:  87.1  100.37  -49.17
4.2  Radius of line 5398 at 0.031 <= 0.05.  (no action taken)
     B1      X, Y, Z:  84.29  104.14  -52.22
4.2  Radius of line 5426 at 1.25E-4 <= 0.05.  (no action taken)
     B1      X, Y, Z:  84.62  104.18  -56.17
4.2  Radius of line 5444 at 0.048 <= 0.05.  (no action taken)
     B1      X, Y, Z:  77.42  106.5  -46.04
4.2  Radius of line 5489 at 1.25E-4 <= 0.05.  (no action taken)
     B1      X, Y, Z:  77.37  106.64  -42.78
4.2  Radius of line 5624 at 1.25E-4 <= 0.05.  (no action taken)
     B1      X, Y, Z:  73.39  105.7  -36.17
4.2  Radius of line 5675 at 0.038 <= 0.05.  (no action taken)
     B1      X, Y, Z:  77.06  98.31  -34.6
4.2  Radius of line 5711 at 0.038 <= 0.05.  (no action taken)
     B1      X, Y, Z:  77.37  96.48  -30.28
4.2  Radius of line 5770 at 0.048 <= 0.05.  (no action taken)
     B1      X, Y, Z:  73.28  92.46  -24.89
4.2  Radius of line 5771 at 0.047 <= 0.05.  (no action taken)
     B1      X, Y, Z:  73.64  92.65  -25.58
4.2  Radius of line 5794 at 1.25E-4 <= 0.05.  (no action taken)
     B1      X, Y, Z:  73.79  93.57  -24.94
4.2  Radius of line 5805 at 1.25E-4 <= 0.05.  (no action taken)
     B1      X, Y, Z:  78.23  96.45  -33.11
4.2  Radius of line 5818 at 0.042 <= 0.05.  (no action taken)
     B1      X, Y, Z:  78.32  101.53  -35.61
4.2  Radius of line 5825 at 1.25E-4 <= 0.05.  (no action taken)
     B1      X, Y, Z:  78.78  102.03  -35.77
4.2  Radius of line 5832 at 0.044 <= 0.05.  (no action taken)
     B1      X, Y, Z:  78.76  101.51  -37.13
4.2  Radius of line 5835 at 0.045 <= 0.05.  (no action taken)
     B1      X, Y, Z:  77.75  101.51  -36.63
4.5  Radius of terminal line 5907 at 0.668 >= 5.0 stdevs above the mean.  (no action taken)
     B1      X, Y, Z:  66.73  107.03  -25.46
4.2  Radius of line 5977 at 0.033 <= 0.05.  (no action taken)
     B1      X, Y, Z:  69.84  106.17  -23.67
4.2  Radius of line 5983 at 0.025 <= 0.05.  (no action taken)
     B1      X, Y, Z:  68.51  105.65  -23.51
4.2  Radius of line 5990 at 0.043 <= 0.05.  (no action taken)
     B1      X, Y, Z:  71.95  108.96  -31.62
4.2  Radius of line 6198 at 0.048 <= 0.05.  (no action taken)
     B1      X, Y, Z:  66.73  120.51  -43.18
4.2  Radius of line 6275 at 0.035 <= 0.05.  (no action taken)
     B1      X, Y, Z:  65.51  124.9  -43.81
4.2  Radius of line 6282 at 1.25E-4 <= 0.05.  (no action taken)
     B1      X, Y, Z:  65.23  123.01  -43.18
4.2  Radius of line 6291 at 0.05 <= 0.05.  (no action taken)
     B1      X, Y, Z:  68.04  109.96  -31.1
4.2  Radius of line 6292 at 0.047 <= 0.05.  (no action taken)
     B1      X, Y, Z:  67.98  109.96  -31.01
4.2  Radius of line 6316 at 0.029 <= 0.05.  (no action taken)
     B1      X, Y, Z:  66.98  106.35  -31.69
4.2  Radius of line 6324 at 0.045 <= 0.05.  (no action taken)
     B1      X, Y, Z:  65.28  113.95  -31.51
4.2  Radius of line 6327 at 1.25E-4 <= 0.05.  (no action taken)
     B1      X, Y, Z:  61.39  127.12  -40.35
4.2  Radius of line 6401 at 1.25E-4 <= 0.05.  (no action taken)
     B1      X, Y, Z:  66.09  108.45  -23.62
4.5  Radius of terminal line 6408 at 0.666 >= 5.0 stdevs above the mean.  (no action taken)
     B1      X, Y, Z:  66.48  107.23  -25.3
4.2  Radius of line 6441 at 0.034 <= 0.05.  (no action taken)
     B1      X, Y, Z:  64.79  106.31  -19.1
4.2  Radius of line 6481 at 0.05 <= 0.05.  (no action taken)
     B1      X, Y, Z:  61.68  107.34  -15.24
4.2  Radius of line 6483 at 0.033 <= 0.05.  (no action taken)
     B1      X, Y, Z:  61.53  107.45  -15.03
4.2  Radius of line 6548 at 1.25E-4 <= 0.05.  (no action taken)
     B1      X, Y, Z:  66.79  104.03  -10.02
4.2  Radius of line 6650 at 1.25E-4 <= 0.05.  (no action taken)
     B1      X, Y, Z:  71.03  101.42  -4.12
4.2  Radius of line 6664 at 1.25E-4 <= 0.05.  (no action taken)
     B1      X, Y, Z:  71.95  103.96  -1.37
4.2  Radius of line 6695 at 0.047 <= 0.05.  (no action taken)
     B1      X, Y, Z:  67.25  103.54  -9.82
4.2  Radius of line 6699 at 0.043 <= 0.05.  (no action taken)
     B1      X, Y, Z:  64.45  106.71  -18.1
4.2  Radius of line 6725 at 0.043 <= 0.05.  (no action taken)
     B1      X, Y, Z:  63.78  106.01  -18.51
4.2  Radius of line 6809 at 0.049 <= 0.05.  (no action taken)
     B1      X, Y, Z:  67.68  95.76  -20.76
4.2  Radius of line 6849 at 0.035 <= 0.05.  (no action taken)
     B1      X, Y, Z:  70.26  90.67  -22.8
4.2  Radius of line 6884 at 1.25E-4 <= 0.05.  (no action taken)
     B1      X, Y, Z:  65.34  100.81  -19.19
4.2  Radius of line 6894 at 0.05 <= 0.05.  (no action taken)
     B1      X, Y, Z:  62.74  106.29  -20.66
4.2  Radius of line 6992 at 0.049 <= 0.05.  (no action taken)
     B1      X, Y, Z:  57.82  98.7  -16.89
4.2  Radius of line 7019 at 0.049 <= 0.05.  (no action taken)
     B1      X, Y, Z:  55.22  101.4  -16.94
4.2  Radius of line 7072 at 0.048 <= 0.05.  (no action taken)
     B1      X, Y, Z:  58.57  107.03  -16.26
4.2  Radius of line 7080 at 0.042 <= 0.05.  (no action taken)
     B1      X, Y, Z:  58.85  105.57  -20.44
4.2  Radius of line 7107 at 0.044 <= 0.05.  (no action taken)
     B1      X, Y, Z:  59.25  107.85  -22.1
4.2  Radius of line 7147 at 0.036 <= 0.05.  (no action taken)
     B1      X, Y, Z:  57.2  106.84  -22.91
4.2  Radius of line 7148 at 0.015 <= 0.05.  (no action taken)
     B1      X, Y, Z:  60.6  106.14  -24.12
4.2  Radius of line 7243 at 1.25E-4 <= 0.05.  (no action taken)
     B1      X, Y, Z:  62.4  113.76  -30.85
4.2  Radius of line 7288 at 1.25E-4 <= 0.05.  (no action taken)
     B1      X, Y, Z:  65.09  111.82  -33.72
4.2  Radius of line 7292 at 0.049 <= 0.05.  (no action taken)
     B1      X, Y, Z:  62.28  115.7  -26.62
4.2  Radius of line 7301 at 0.031 <= 0.05.  (no action taken)
     B1      X, Y, Z:  63.09  116.7  -27.07
4.2  Radius of line 7371 at 1.25E-4 <= 0.05.  (no action taken)
     B1      X, Y, Z:  67.1  120.03  -25.85
4.2  Radius of line 9251 at 1.25E-4 <= 0.05.  (no action taken)
     B1      X, Y, Z:  305.19  67.92  -27.32
4.2  Radius of line 9328 at 0.046 <= 0.05.  (no action taken)
     B1      X, Y, Z:  307.0  61.78  -26.53
4.2  Radius of line 9393 at 1.25E-4 <= 0.05.  (no action taken)
     B1      X, Y, Z:  302.82  52.42  -29.05
4.2  Radius of line 9434 at 1.25E-4 <= 0.05.  (no action taken)
     B1      X, Y, Z:  303.43  53.9  -34.79
4.2  Radius of line 9451 at 0.045 <= 0.05.  (no action taken)
     B1      X, Y, Z:  304.51  56.43  -30.42
4.2  Radius of line 9477 at 1.25E-4 <= 0.05.  (no action taken)
     B1      X, Y, Z:  305.42  60.67  -27.05
4.2  Radius of line 9483 at 0.038 <= 0.05.  (no action taken)
     B1      X, Y, Z:  306.01  60.57  -26.6
4.2  Radius of line 9707 at 1.25E-4 <= 0.05.  (no action taken)
     B1      X, Y, Z:  290.35  83.54  -44.53
4.2  Radius of line 9906 at 1.25E-4 <= 0.05.  (no action taken)
     B1      X, Y, Z:  270.12  91.35  -45.82
4.2  Radius of line 9934 at 1.25E-4 <= 0.05.  (no action taken)
     B1      X, Y, Z:  280.05  82.73  -47.25
4.2  Radius of line 10245 at 0.022 <= 0.05.  (no action taken)
     B1      X, Y, Z:  284.05  85.39  -36.4
4.2  Radius of line 10304 at 1.25E-4 <= 0.05.  (no action taken)
     B1      X, Y, Z:  292.14  84.62  -30.03
4.2  Radius of line 10361 at 1.25E-4 <= 0.05.  (no action taken)
     B1      X, Y, Z:  284.83  89.85  -32.46
4.3  Radius of line 10378 at 1.082 >= 5.0 stdevs above the mean.  (no action taken)
     B1      X, Y, Z:  286.62  95.5  -21.35
4.3  Radius of line 10379 at 1.102 >= 5.0 stdevs above the mean.  (no action taken)
     B1      X, Y, Z:  286.52  95.6  -21.42
4.3  Radius of line 10380 at 1.099 >= 5.0 stdevs above the mean.  (no action taken)
     B1      X, Y, Z:  286.52  95.71  -21.32
4.2  Radius of line 10565 at 0.039 <= 0.05.  (no action taken)
     B1      X, Y, Z:  263.42  104.14  -16.28
4.2  Radius of line 10569 at 1.25E-4 <= 0.05.  (no action taken)
     B1      X, Y, Z:  263.72  103.64  -16.53
4.3  Radius of line 10616 at 1.067 >= 5.0 stdevs above the mean.  (no action taken)
     B1      X, Y, Z:  269.72  102.0  -12.97
4.3  Radius of line 10617 at 1.103 >= 5.0 stdevs above the mean.  (no action taken)
     B1      X, Y, Z:  269.62  101.9  -12.92
4.3  Radius of line 10618 at 1.118 >= 5.0 stdevs above the mean.  (no action taken)
     B1      X, Y, Z:  269.72  101.79  -12.86
4.2  Radius of line 10622 at 0.045 <= 0.05.  (no action taken)
     B1      X, Y, Z:  270.42  101.29  -13.15
4.2  Radius of line 10626 at 1.25E-4 <= 0.05.  (no action taken)
     B1      X, Y, Z:  270.82  101.2  -12.82
4.2  Radius of line 10683 at 1.25E-4 <= 0.05.  (no action taken)
     B1      X, Y, Z:  269.94  94.51  -8.41
4.5  Radius of terminal line 10698 at 0.517 >= 5.0 stdevs above the mean.  (no action taken)
     B1      X, Y, Z:  286.02  96.26  -21.32
4.2  Radius of line 10706 at 1.25E-4 <= 0.05.  (no action taken)
     B1      X, Y, Z:  128.37  125.15  -12.83
4.2  Radius of line 10742 at 0.047 <= 0.05.  (no action taken)
     B1      X, Y, Z:  112.76  125.54  -18.64
4.2  Radius of line 10751 at 1.25E-4 <= 0.05.  (no action taken)
     B1      X, Y, Z:  111.26  126.21  -20.1
4.2  Radius of line 10828 at 0.048 <= 0.05.  (no action taken)
     B1      X, Y, Z:  116.34  128.21  -28.76
4.2  Radius of line 10855 at 0.018 <= 0.05.  (no action taken)
     B1      X, Y, Z:  110.95  127.84  -17.83
4.2  Radius of line 10857 at 1.25E-4 <= 0.05.  (no action taken)
     B1      X, Y, Z:  101.65  129.84  -24.26
4.2  Radius of line 10864 at 0.047 <= 0.05.  (no action taken)
     B1      X, Y, Z:  93.9  126.26  -28.98
4.2  Radius of line 10866 at 0.046 <= 0.05.  (no action taken)
     B1      X, Y, Z:  84.9  124.2  -32.0
4.2  Radius of line 10867 at 0.036 <= 0.05.  (no action taken)
     B1      X, Y, Z:  81.59  122.76  -33.93
4.3  Radius of line 10898 at 1.113 >= 5.0 stdevs above the mean.  (no action taken)
     B1      X, Y, Z:  76.65  127.29  -39.06
4.3  Radius of line 10899 at 1.148 >= 5.0 stdevs above the mean.  (no action taken)
     B1      X, Y, Z:  76.59  127.39  -39.14
4.3  Radius of line 10925 at 1.102 >= 5.0 stdevs above the mean.  (no action taken)
     B1      X, Y, Z:  72.64  122.65  -40.49
4.3  Radius of line 10926 at 1.145 >= 5.0 stdevs above the mean.  (no action taken)
     B1      X, Y, Z:  72.54  122.56  -40.59
4.3  Radius of line 10927 at 1.173 >= 5.0 stdevs above the mean.  (no action taken)
     B1      X, Y, Z:  72.45  122.54  -40.71
4.3  Radius of line 10928 at 1.157 >= 5.0 stdevs above the mean.  (no action taken)
     B1      X, Y, Z:  72.59  122.45  -40.82
4.2  Radius of line 10964 at 0.044 <= 0.05.  (no action taken)
     B1      X, Y, Z:  75.23  120.32  -42.84
4.2  Radius of line 10969 at 1.25E-4 <= 0.05.  (no action taken)
     B1      X, Y, Z:  76.0  120.32  -43.1
4.2  Radius of line 11017 at 0.041 <= 0.05.  (no action taken)
     B1      X, Y, Z:  72.79  126.4  -44.18
4.2  Radius of line 11018 at 0.043 <= 0.05.  (no action taken)
     B1      X, Y, Z:  72.73  126.51  -44.2
4.2  Radius of line 11021 at 0.027 <= 0.05.  (no action taken)
     B1      X, Y, Z:  72.59  126.81  -44.4
4.2  Radius of line 11022 at 0.046 <= 0.05.  (no action taken)
     B1      X, Y, Z:  72.56  126.9  -44.46
4.2  Radius of line 11068 at 0.035 <= 0.05.  (no action taken)
     B1      X, Y, Z:  70.31  117.95  -31.89
4.2  Radius of line 11084 at 0.043 <= 0.05.  (no action taken)
     B1      X, Y, Z:  72.17  118.76  -31.23
4.2  Radius of line 11090 at 0.037 <= 0.05.  (no action taken)
     B1      X, Y, Z:  71.98  119.67  -31.26
4.2  Radius of line 11153 at 0.05 <= 0.05.  (no action taken)
     B1      X, Y, Z:  71.23  112.48  -22.21
4.2  Radius of line 11167 at 1.25E-4 <= 0.05.  (no action taken)
     B1      X, Y, Z:  71.54  111.48  -22.19
4.2  Radius of line 11177 at 0.036 <= 0.05.  (no action taken)
     B1      X, Y, Z:  70.09  111.78  -22.8
4.2  Radius of line 11179 at 1.25E-4 <= 0.05.  (no action taken)
     B1      X, Y, Z:  70.04  111.57  -22.64
4.2  Radius of line 11181 at 0.035 <= 0.05.  (no action taken)
     B1      X, Y, Z:  70.56  112.87  -22.94
4.2  Radius of line 11186 at 0.023 <= 0.05.  (no action taken)
     B1      X, Y, Z:  69.07  113.9  -20.23
4.2  Radius of line 11267 at 0.047 <= 0.05.  (no action taken)
     B1      X, Y, Z:  74.73  107.15  -17.78
4.2  Radius of line 11364 at 1.25E-4 <= 0.05.  (no action taken)
     B1      X, Y, Z:  83.79  117.71  -22.12
4.2  Radius of line 11392 at 1.25E-4 <= 0.05.  (no action taken)
     B1      X, Y, Z:  86.54  114.95  -20.69
4.2  Radius of line 11400 at 0.042 <= 0.05.  (no action taken)
     B1      X, Y, Z:  85.81  115.15  -19.37
4.2  Radius of line 11447 at 0.049 <= 0.05.  (no action taken)
     B1      X, Y, Z:  92.7  113.43  -22.35
4.2  Radius of line 11492 at 1.25E-4 <= 0.05.  (no action taken)
     B1      X, Y, Z:  96.84  109.4  -26.12
4.2  Radius of line 11501 at 1.25E-4 <= 0.05.  (no action taken)
     B1      X, Y, Z:  90.95  115.95  -21.23
4.2  Radius of line 11668 at 0.037 <= 0.05.  (no action taken)
     B1      X, Y, Z:  79.57  126.14  -27.98
4.2  Radius of line 11703 at 0.025 <= 0.05.  (no action taken)
     B1      X, Y, Z:  82.48  126.68  -32.53
4.2  Radius of line 11817 at 0.045 <= 0.05.  (no action taken)
     B1      X, Y, Z:  83.87  111.53  -13.44
4.2  Radius of line 11885 at 0.046 <= 0.05.  (no action taken)
     B1      X, Y, Z:  73.46  114.54  -26.48
4.2  Radius of line 11914 at 1.25E-4 <= 0.05.  (no action taken)
     B1      X, Y, Z:  77.29  115.62  -28.98
4.2  Radius of line 11924 at 0.044 <= 0.05.  (no action taken)
     B1      X, Y, Z:  76.92  116.73  -26.8
4.2  Radius of line 11957 at 0.042 <= 0.05.  (no action taken)
     B1      X, Y, Z:  74.48  115.7  -20.91
4.2  Radius of line 11958 at 0.027 <= 0.05.  (no action taken)
     B1      X, Y, Z:  67.96  117.56  -23.67
4.2  Radius of line 12113 at 1.25E-4 <= 0.05.  (no action taken)
     B1      X, Y, Z:  56.35  112.59  -26.73
4.2  Radius of line 12171 at 1.25E-4 <= 0.05.  (no action taken)
     B1      X, Y, Z:  53.52  115.7  -33.81
4.2  Radius of line 12207 at 1.25E-4 <= 0.05.  (no action taken)
     B1      X, Y, Z:  58.45  117.53  -32.25
4.2  Radius of line 12233 at 0.041 <= 0.05.  (no action taken)
     B1      X, Y, Z:  57.53  117.9  -33.25
4.2  Radius of line 12236 at 1.25E-4 <= 0.05.  (no action taken)
     B1      X, Y, Z:  56.53  116.54  -30.07
4.2  Radius of line 12241 at 0.044 <= 0.05.  (no action taken)
     B1      X, Y, Z:  60.03  114.59  -26.55
4.2  Radius of line 12276 at 0.045 <= 0.05.  (no action taken)
     B1      X, Y, Z:  59.61  109.06  -30.07
4.2  Radius of line 12280 at 0.043 <= 0.05.  (no action taken)
     B1      X, Y, Z:  60.82  109.26  -29.51
4.2  Radius of line 12297 at 1.25E-4 <= 0.05.  (no action taken)
     B1      X, Y, Z:  62.96  103.4  -26.26
4.2  Radius of line 12338 at 1.25E-4 <= 0.05.  (no action taken)
     B1      X, Y, Z:  62.0  96.26  -30.23
4.2  Radius of line 12361 at 0.043 <= 0.05.  (no action taken)
     B1      X, Y, Z:  65.78  98.92  -30.89
4.2  Radius of line 12372 at 1.25E-4 <= 0.05.  (no action taken)
     B1      X, Y, Z:  66.32  99.06  -30.8
4.2  Radius of line 12395 at 0.05 <= 0.05.  (no action taken)
     B1      X, Y, Z:  67.45  96.46  -32.64
4.2  Radius of line 12403 at 0.041 <= 0.05.  (no action taken)
     B1      X, Y, Z:  68.42  96.43  -31.87
4.2  Radius of line 12410 at 0.043 <= 0.05.  (no action taken)
     B1      X, Y, Z:  67.32  95.9  -33.04
4.2  Radius of line 12426 at 1.25E-4 <= 0.05.  (no action taken)
     B1      X, Y, Z:  66.9  94.21  -34.07
4.2  Radius of line 12427 at 0.031 <= 0.05.  (no action taken)
     B1      X, Y, Z:  67.29  95.31  -34.2
4.2  Radius of line 12574 at 0.04 <= 0.05.  (no action taken)
     B1      X, Y, Z:  67.98  97.31  -39.03
4.2  Radius of line 12582 at 0.046 <= 0.05.  (no action taken)
     B1      X, Y, Z:  70.23  96.26  -38.21
4.2  Radius of line 12601 at 1.25E-4 <= 0.05.  (no action taken)
     B1      X, Y, Z:  72.4  94.95  -38.14
4.2  Radius of line 12623 at 0.044 <= 0.05.  (no action taken)
     B1      X, Y, Z:  61.92  101.37  -28.53
2.5  Seg length ending at pt. 178 <= 0.1 at 0.0995.  (removed)
     A       X, Y, Z:  20.37  16.69  -0.95
2.5  Seg length ending at pt. 638 <= 0.1 at 0.051.  (removed)
     A       X, Y, Z:  47.74  75.95  -25.96
2.4  Seg length ending at pt. 656 >= 6.0 stdevs above mean at 1.1321.  (no action taken)
     B1      X, Y, Z:  49.14  79.7  -26.92
2.5  Seg length ending at pt. 660 <= 0.1 at 0.0964.  (removed)
     A       X, Y, Z:  48.82  80.09  -27.14
2.4  Seg length ending at pt. 685 >= 6.0 stdevs above mean at 1.0901.  (no action taken)
     B1      X, Y, Z:  48.42  83.23  -24.42
2.5  Seg length ending at pt. 740 <= 0.1 at 0.0906.  (removed)
     A       X, Y, Z:  47.6  81.81  -21.07
2.5  Seg length ending at pt. 744 <= 0.1 at 0.0911.  (removed)
     A       X, Y, Z:  47.46  81.15  -20.82
2.5  Seg length ending at pt. 912 <= 0.1 at 0.064.  (removed)
     A       X, Y, Z:  45.6  81.37  -19.64
2.4  Seg length ending at pt. 948 >= 6.0 stdevs above mean at 1.0306.  (no action taken)
     B1      X, Y, Z:  48.72  85.81  -23.05
2.5  Seg length ending at pt. 975 <= 0.1 at 0.097.  (removed)
     A       X, Y, Z:  48.32  85.71  -20.78
2.5  Seg length ending at pt. 1026 <= 0.1 at 0.0949.  (removed)
     A       X, Y, Z:  46.99  85.75  -15.77
2.5  Seg length ending at pt. 1090 <= 0.1 at 0.0728.  (removed)
     A       X, Y, Z:  52.14  83.01  -17.07
2.4  Seg length ending at pt. 1130 >= 6.0 stdevs above mean at 1.2642.  (no action taken)
     B1      X, Y, Z:  47.78  85.45  -20.98
2.4  Seg length ending at pt. 1189 >= 6.0 stdevs above mean at 1.5173.  (no action taken)
     B1      X, Y, Z:  47.28  83.21  -28.69
2.4  Seg length ending at pt. 1289 >= 6.0 stdevs above mean at 0.8903.  (no action taken)
     B1      X, Y, Z:  56.96  86.73  -38.78
2.5  Seg length ending at pt. 1325 <= 0.1 at 0.1.  (removed)
     A       X, Y, Z:  60.59  85.29  -42.21
2.4  Seg length ending at pt. 1348 >= 6.0 stdevs above mean at 1.1312.  (no action taken)
     B1      X, Y, Z:  62.09  84.34  -43.14
2.5  Seg length ending at pt. 1423 <= 0.1 at 0.097.  (removed)
     A       X, Y, Z:  61.89  84.5  -49.17
2.4  Seg length ending at pt. 1437 >= 6.0 stdevs above mean at 0.9479.  (no action taken)
     B1      X, Y, Z:  62.13  82.93  -50.28
2.5  Seg length ending at pt. 1609 <= 0.1 at 0.0943.  (removed)
     A       X, Y, Z:  72.15  78.75  -44.22
2.4  Seg length ending at pt. 1760 >= 6.0 stdevs above mean at 1.2522.  (no action taken)
     B1      X, Y, Z:  75.71  81.18  -40.99
2.5  Seg length ending at pt. 1893 <= 0.1 at 0.09.  (removed)
     A       X, Y, Z:  92.18  67.59  -52.0
2.5  Seg length ending at pt. 1974 <= 0.1 at 0.0949.  (removed)
     A       X, Y, Z:  96.07  66.64  -52.92
2.5  Seg length ending at pt. 2012 <= 0.1 at 0.0995.  (removed)
     A       X, Y, Z:  100.87  65.48  -55.0
2.5  Seg length ending at pt. 2032 <= 0.1 at 0.0922.  (removed)
     A       X, Y, Z:  103.29  63.82  -55.07
2.5  Seg length ending at pt. 2054 <= 0.1 at 0.09.  (removed)
     A       X, Y, Z:  107.48  62.6  -55.96
2.5  Seg length ending at pt. 2071 <= 0.1 at 0.0854.  (removed)
     A       X, Y, Z:  105.39  62.06  -56.75
2.5  Seg length ending at pt. 2125 <= 0.1 at 0.1.  (removed)
     A       X, Y, Z:  80.98  74.68  -46.67
2.5  Seg length ending at pt. 2196 <= 0.1 at 0.097.  (removed)
     A       X, Y, Z:  84.21  68.84  -42.57
2.4  Seg length ending at pt. 2240 >= 6.0 stdevs above mean at 1.3841.  (no action taken)
     B1      X, Y, Z:  85.87  65.45  -40.89
2.5  Seg length ending at pt. 2267 <= 0.1 at 0.097.  (removed)
     A       X, Y, Z:  86.48  65.5  -40.82
2.5  Seg length ending at pt. 2269 <= 0.1 at 0.09.  (removed)
     A       X, Y, Z:  84.62  66.95  -42.11
2.4  Seg length ending at pt. 2449 >= 6.0 stdevs above mean at 0.8835.  (no action taken)
     B1      X, Y, Z:  54.97  88.15  -44.31
2.5  Seg length ending at pt. 2457 <= 0.1 at 0.1.  (removed)
     A       X, Y, Z:  56.39  88.54  -44.71
2.5  Seg length ending at pt. 2520 <= 0.1 at 0.097.  (removed)
     A       X, Y, Z:  56.14  93.35  -43.09
2.4  Seg length ending at pt. 2526 >= 6.0 stdevs above mean at 0.9192.  (no action taken)
     B1      X, Y, Z:  55.5  94.09  -43.5
2.4  Seg length ending at pt. 2562 >= 6.0 stdevs above mean at 0.8947.  (no action taken)
     B1      X, Y, Z:  55.97  90.06  -47.78
2.5  Seg length ending at pt. 2577 <= 0.1 at 0.0927.  (removed)
     A       X, Y, Z:  54.45  92.35  -47.53
2.5  Seg length ending at pt. 2661 <= 0.1 at 0.0954.  (removed)
     A       X, Y, Z:  48.17  92.85  -36.49
2.5  Seg length ending at pt. 2681 <= 0.1 at 0.0877.  (removed)
     A       X, Y, Z:  47.96  94.81  -38.59
2.5  Seg length ending at pt. 2733 <= 0.1 at 0.0943.  (removed)
     A       X, Y, Z:  51.0  94.07  -42.04
2.5  Seg length ending at pt. 2767 <= 0.1 at 0.098.  (removed)
     A       X, Y, Z:  48.29  86.01  -33.07
2.4  Seg length ending at pt. 2978 >= 6.0 stdevs above mean at 0.8806.  (no action taken)
     B1      X, Y, Z:  43.96  93.2  -49.89
2.4  Seg length ending at pt. 3000 >= 6.0 stdevs above mean at 1.4962.  (no action taken)
     B1      X, Y, Z:  43.57  92.79  -50.92
2.5  Seg length ending at pt. 3001 <= 0.1 at 0.0964.  (removed)
     A       X, Y, Z:  43.52  92.81  -51.0
2.4  Seg length ending at pt. 3021 >= 6.0 stdevs above mean at 0.937.  (no action taken)
     B1      X, Y, Z:  42.68  94.48  -49.89
2.4  Seg length ending at pt. 3420 >= 6.0 stdevs above mean at 0.932.  (no action taken)
     B1      X, Y, Z:  57.36  97.57  -26.96
2.4  Seg length ending at pt. 3446 >= 6.0 stdevs above mean at 1.2034.  (no action taken)
     B1      X, Y, Z:  55.74  95.6  -23.73
2.5  Seg length ending at pt. 3522 <= 0.1 at 0.0927.  (removed)
     A       X, Y, Z:  63.09  91.64  -24.32
2.4  Seg length ending at pt. 3534 >= 6.0 stdevs above mean at 0.8782.  (no action taken)
     B1      X, Y, Z:  64.7  91.29  -25.41
2.5  Seg length ending at pt. 3650 <= 0.1 at 0.086.  (removed)
     A       X, Y, Z:  63.32  97.9  -23.51
2.4  Seg length ending at pt. 3802 >= 6.0 stdevs above mean at 1.0261.  (no action taken)
     B1      X, Y, Z:  50.95  87.28  -23.6
2.5  Seg length ending at pt. 3818 <= 0.1 at 0.0943.  (removed)
     A       X, Y, Z:  53.21  86.68  -24.85
2.4  Seg length ending at pt. 3849 >= 6.0 stdevs above mean at 1.0651.  (no action taken)
     B1      X, Y, Z:  52.18  91.95  -22.42
2.5  Seg length ending at pt. 3938 <= 0.1 at 0.0995.  (removed)
     A       X, Y, Z:  53.09  91.51  -13.86
2.5  Seg length ending at pt. 3977 <= 0.1 at 0.0985.  (removed)
     A       X, Y, Z:  53.24  88.93  -19.42
2.4  Seg length ending at pt. 4094 >= 6.0 stdevs above mean at 1.1721.  (no action taken)
     B1      X, Y, Z:  57.25  100.29  -26.94
2.5  Seg length ending at pt. 4114 <= 0.1 at 0.0949.  (removed)
     A       X, Y, Z:  54.47  103.48  -26.6
2.5  Seg length ending at pt. 4186 <= 0.1 at 0.0894.  (removed)
     A       X, Y, Z:  56.64  112.04  -30.05
2.5  Seg length ending at pt. 4196 <= 0.1 at 0.0985.  (removed)
     A       X, Y, Z:  51.45  110.85  -28.19
2.5  Seg length ending at pt. 4266 <= 0.1 at 0.0949.  (removed)
     A       X, Y, Z:  51.31  121.34  -36.93
2.5  Seg length ending at pt. 4559 <= 0.1 at 0.1.  (removed)
     A       X, Y, Z:  78.57  118.92  -36.71
2.5  Seg length ending at pt. 4688 <= 0.1 at 0.0995.  (removed)
     A       X, Y, Z:  75.62  113.81  -29.23
2.5  Seg length ending at pt. 4802 <= 0.1 at 0.0906.  (removed)
     A       X, Y, Z:  67.64  112.25  -31.89
2.4  Seg length ending at pt. 4809 >= 6.0 stdevs above mean at 1.2511.  (no action taken)
     B1      X, Y, Z:  68.93  111.84  -32.71
2.5  Seg length ending at pt. 4830 <= 0.1 at 0.0922.  (removed)
     A       X, Y, Z:  71.09  109.67  -31.39
2.4  Seg length ending at pt. 4842 >= 6.0 stdevs above mean at 1.3211.  (no action taken)
     B1      X, Y, Z:  72.12  108.06  -32.22
2.5  Seg length ending at pt. 4865 <= 0.1 at 0.1.  (removed)
     A       X, Y, Z:  75.2  108.04  -33.82
2.5  Seg length ending at pt. 4906 <= 0.1 at 0.0954.  (removed)
     A       X, Y, Z:  81.25  106.56  -34.42
2.5  Seg length ending at pt. 4941 <= 0.1 at 0.1.  (removed)
     A       X, Y, Z:  84.54  107.45  -34.78
2.5  Seg length ending at pt. 4961 <= 0.1 at 0.0894.  (removed)
     A       X, Y, Z:  86.1  106.15  -36.21
2.5  Seg length ending at pt. 4966 <= 0.1 at 0.0849.  (removed)
     A       X, Y, Z:  85.81  105.65  -35.84
2.5  Seg length ending at pt. 4979 <= 0.1 at 0.0943.  (removed)
     A       X, Y, Z:  85.67  105.51  -37.74
2.5  Seg length ending at pt. 5004 <= 0.1 at 0.0806.  (removed)
     A       X, Y, Z:  86.0  105.51  -38.07
2.4  Seg length ending at pt. 5144 >= 6.0 stdevs above mean at 0.9065.  (no action taken)
     B1      X, Y, Z:  83.18  105.76  -49.1
2.4  Seg length ending at pt. 5212 >= 6.0 stdevs above mean at 1.0105.  (no action taken)
     B1      X, Y, Z:  77.26  111.59  -53.74
2.5  Seg length ending at pt. 5238 <= 0.1 at 0.0894.  (removed)
     A       X, Y, Z:  82.1  106.45  -49.79
2.5  Seg length ending at pt. 5326 <= 0.1 at 0.0943.  (removed)
     A       X, Y, Z:  85.17  98.23  -48.6
2.5  Seg length ending at pt. 5378 <= 0.1 at 0.0721.  (removed)
     A       X, Y, Z:  84.35  97.43  -46.36
2.5  Seg length ending at pt. 5428 <= 0.1 at 0.0922.  (removed)
     A       X, Y, Z:  84.62  103.87  -56.31
2.5  Seg length ending at pt. 5432 <= 0.1 at 0.1.  (removed)
     A       X, Y, Z:  85.12  102.31  -53.78
2.5  Seg length ending at pt. 5468 <= 0.1 at 0.0949.  (removed)
     A       X, Y, Z:  73.2  105.65  -41.03
2.5  Seg length ending at pt. 5499 <= 0.1 at 0.0707.  (removed)
     A       X, Y, Z:  76.23  104.93  -42.35
2.5  Seg length ending at pt. 5521 <= 0.1 at 0.0424.  (removed)
     A       X, Y, Z:  75.7  103.25  -41.57
2.4  Seg length ending at pt. 5531 >= 6.0 stdevs above mean at 0.9702.  (no action taken)
     B1      X, Y, Z:  73.09  108.34  -41.57
2.4  Seg length ending at pt. 5565 >= 6.0 stdevs above mean at 1.0779.  (no action taken)
     B1      X, Y, Z:  69.06  111.92  -42.38
2.5  Seg length ending at pt. 5608 <= 0.1 at 0.0954.  (removed)
     A       X, Y, Z:  73.65  107.01  -36.34
2.5  Seg length ending at pt. 5783 <= 0.1 at 0.0949.  (removed)
     A       X, Y, Z:  74.9  93.31  -26.26
2.5  Seg length ending at pt. 5794 <= 0.1 at 0.0927.  (removed)
     A       X, Y, Z:  73.79  93.57  -24.94
2.5  Seg length ending at pt. 5876 <= 0.1 at 0.0894.  (removed)
     A       X, Y, Z:  67.23  105.4  -27.55
2.4  Seg length ending at pt. 5903 >= 6.0 stdevs above mean at 0.8806.  (no action taken)
     B1      X, Y, Z:  66.7  106.51  -26.69
2.4  Seg length ending at pt. 5908 >= 6.0 stdevs above mean at 1.0758.  (no action taken)
     B1      X, Y, Z:  66.81  106.45  -24.57
2.5  Seg length ending at pt. 5916 <= 0.1 at 0.0922.  (removed)
     A       X, Y, Z:  68.46  106.04  -24.64
2.5  Seg length ending at pt. 5922 <= 0.1 at 0.0781.  (removed)
     A       X, Y, Z:  69.81  106.06  -24.35
2.5  Seg length ending at pt. 5953 <= 0.1 at 0.07.  (removed)
     A       X, Y, Z:  71.59  103.28  -22.67
2.5  Seg length ending at pt. 5960 <= 0.1 at 0.0943.  (removed)
     A       X, Y, Z:  71.76  102.28  -23.19
2.5  Seg length ending at pt. 6046 <= 0.1 at 0.01.  (removed)
     A       X, Y, Z:  67.09  117.48  -37.53
2.5  Seg length ending at pt. 6093 <= 0.1 at 0.0927.  (removed)
     A       X, Y, Z:  68.06  119.51  -42.86
2.5  Seg length ending at pt. 6138 <= 0.1 at 0.08.  (removed)
     A       X, Y, Z:  70.7  120.14  -49.11
2.5  Seg length ending at pt. 6151 <= 0.1 at 0.0949.  (removed)
     A       X, Y, Z:  68.95  120.21  -50.34
2.5  Seg length ending at pt. 6192 <= 0.1 at 0.0707.  (removed)
     A       X, Y, Z:  67.75  120.51  -43.46
2.4  Seg length ending at pt. 6204 >= 6.0 stdevs above mean at 0.9136.  (no action taken)
     B1      X, Y, Z:  66.15  119.23  -40.6
2.5  Seg length ending at pt. 6269 <= 0.1 at 0.0781.  (removed)
     A       X, Y, Z:  65.51  124.59  -44.13
2.5  Seg length ending at pt. 6274 <= 0.1 at 0.1.  (removed)
     A       X, Y, Z:  65.01  124.68  -44.77
2.4  Seg length ending at pt. 6286 >= 6.0 stdevs above mean at 0.8875.  (no action taken)
     B1      X, Y, Z:  67.45  110.65  -31.14
2.4  Seg length ending at pt. 6291 >= 6.0 stdevs above mean at 0.9347.  (no action taken)
     B1      X, Y, Z:  68.04  109.96  -31.1
2.5  Seg length ending at pt. 6307 <= 0.1 at 0.09.  (removed)
     A       X, Y, Z:  67.12  107.76  -31.6
2.5  Seg length ending at pt. 6315 <= 0.1 at 0.097.  (removed)
     A       X, Y, Z:  66.95  106.56  -31.69
2.4  Seg length ending at pt. 6318 >= 6.0 stdevs above mean at 0.9557.  (no action taken)
     B1      X, Y, Z:  67.93  111.87  -30.73
2.5  Seg length ending at pt. 6328 <= 0.1 at 0.099.  (removed)
     A       X, Y, Z:  57.68  99.18  -27.12
2.5  Seg length ending at pt. 6350 <= 0.1 at 0.0943.  (removed)
     A       X, Y, Z:  59.97  101.98  -27.6
2.4  Seg length ending at pt. 6364 >= 6.0 stdevs above mean at 0.8858.  (no action taken)
     B1      X, Y, Z:  61.42  104.81  -25.96
2.4  Seg length ending at pt. 6365 >= 6.0 stdevs above mean at 0.9443.  (no action taken)
     B1      X, Y, Z:  62.02  105.12  -25.3
2.5  Seg length ending at pt. 6417 <= 0.1 at 0.0922.  (removed)
     A       X, Y, Z:  64.15  106.56  -21.85
2.5  Seg length ending at pt. 6442 <= 0.1 at 0.05.  (removed)
     A       X, Y, Z:  64.09  106.31  -18.67
2.5  Seg length ending at pt. 6485 <= 0.1 at 0.0906.  (removed)
     A       X, Y, Z:  61.34  107.45  -14.96
2.5  Seg length ending at pt. 6488 <= 0.1 at 0.0825.  (removed)
     A       X, Y, Z:  61.81  107.34  -15.88
2.5  Seg length ending at pt. 6597 <= 0.1 at 0.0985.  (removed)
     A       X, Y, Z:  72.43  103.59  -5.54
2.5  Seg length ending at pt. 6629 <= 0.1 at 0.0943.  (removed)
     A       X, Y, Z:  72.64  100.84  -2.87
2.5  Seg length ending at pt. 6675 <= 0.1 at 0.0949.  (removed)
     A       X, Y, Z:  72.15  101.5  -5.79
2.5  Seg length ending at pt. 6692 <= 0.1 at 0.0943.  (removed)
     A       X, Y, Z:  67.54  103.84  -9.66
2.5  Seg length ending at pt. 6711 <= 0.1 at 0.0985.  (removed)
     A       X, Y, Z:  65.73  107.93  -18.05
2.5  Seg length ending at pt. 6738 <= 0.1 at 0.09.  (removed)
     A       X, Y, Z:  63.53  105.39  -20.75
2.5  Seg length ending at pt. 6742 <= 0.1 at 0.09.  (removed)
     A       X, Y, Z:  63.92  104.59  -20.6
2.5  Seg length ending at pt. 6850 <= 0.1 at 0.097.  (removed)
     A       X, Y, Z:  70.32  90.7  -22.73
2.5  Seg length ending at pt. 6958 <= 0.1 at 0.09.  (removed)
     A       X, Y, Z:  58.42  102.42  -17.17
2.5  Seg length ending at pt. 7020 <= 0.1 at 0.0985.  (removed)
     A       X, Y, Z:  55.13  101.4  -16.98
2.5  Seg length ending at pt. 7028 <= 0.1 at 0.0854.  (removed)
     A       X, Y, Z:  55.81  101.62  -15.89
2.5  Seg length ending at pt. 7049 <= 0.1 at 0.09.  (removed)
     A       X, Y, Z:  58.4  105.92  -17.19
2.5  Seg length ending at pt. 7067 <= 0.1 at 0.0671.  (removed)
     A       X, Y, Z:  58.52  106.43  -15.77
2.5  Seg length ending at pt. 7081 <= 0.1 at 0.0894.  (removed)
     A       X, Y, Z:  58.93  105.57  -20.48
2.5  Seg length ending at pt. 7103 <= 0.1 at 0.086.  (removed)
     A       X, Y, Z:  58.96  107.56  -21.92
2.5  Seg length ending at pt. 7119 <= 0.1 at 0.0927.  (removed)
     A       X, Y, Z:  58.15  106.17  -20.67
2.5  Seg length ending at pt. 7151 <= 0.1 at 0.099.  (removed)
     A       X, Y, Z:  61.35  104.81  -26.03
2.5  Seg length ending at pt. 7198 <= 0.1 at 0.09.  (removed)
     A       X, Y, Z:  61.03  112.1  -26.07
2.5  Seg length ending at pt. 7213 <= 0.1 at 0.099.  (removed)
     A       X, Y, Z:  61.67  115.1  -26.33
2.5  Seg length ending at pt. 7281 <= 0.1 at 0.0943.  (removed)
     A       X, Y, Z:  64.6  112.92  -33.75
2.4  Seg length ending at pt. 7415 >= 6.0 stdevs above mean at 1.2388.  (no action taken)
     B1      X, Y, Z:  68.26  120.84  -33.45
2.4  Seg length ending at pt. 7457 >= 6.0 stdevs above mean at 0.9298.  (no action taken)
     B1      X, Y, Z:  72.01  123.5  -37.31
2.5  Seg length ending at pt. 7466 <= 0.1 at 0.0781.  (removed)
     A       X, Y, Z:  73.09  123.79  -37.1
2.5  Seg length ending at pt. 7573 <= 0.1 at 0.0985.  (removed)
     A       X, Y, Z:  87.4  123.7  -31.16
2.4  Seg length ending at pt. 7594 >= 6.0 stdevs above mean at 1.2408.  (no action taken)
     B1      X, Y, Z:  89.75  127.12  -31.32
2.5  Seg length ending at pt. 7599 <= 0.1 at 0.0922.  (removed)
     A       X, Y, Z:  90.37  127.01  -31.39
2.5  Seg length ending at pt. 7716 <= 0.1 at 0.0949.  (removed)
     A       X, Y, Z:  103.84  129.68  -21.73
2.5  Seg length ending at pt. 7743 <= 0.1 at 0.0949.  (removed)
     A       X, Y, Z:  103.95  130.4  -20.01
2.5  Seg length ending at pt. 7850 <= 0.1 at 0.0632.  (removed)
     A       X, Y, Z:  87.2  125.2  -24.03
2.4  Seg length ending at pt. 7871 >= 6.0 stdevs above mean at 1.0959.  (no action taken)
     B1      X, Y, Z:  85.73  123.48  -25.01
2.5  Seg length ending at pt. 7917 <= 0.1 at 0.0943.  (removed)
     A       X, Y, Z:  85.93  121.29  -24.91
2.5  Seg length ending at pt. 7962 <= 0.1 at 0.0985.  (removed)
     A       X, Y, Z:  112.15  127.76  -16.94
2.5  Seg length ending at pt. 7983 <= 0.1 at 0.0922.  (removed)
     A       X, Y, Z:  115.65  127.98  -15.66
2.5  Seg length ending at pt. 8011 <= 0.1 at 0.0985.  (removed)
     A       X, Y, Z:  120.65  126.42  -13.8
2.4  Seg length ending at pt. 8050 >= 6.0 stdevs above mean at 1.4437.  (no action taken)
     B1      X, Y, Z:  129.66  125.34  -12.97
2.5  Seg length ending at pt. 8078 <= 0.1 at 0.1.  (removed)
     A       X, Y, Z:  134.66  123.85  -13.27
2.5  Seg length ending at pt. 8089 <= 0.1 at 0.0922.  (removed)
     A       X, Y, Z:  136.46  123.76  -13.73
2.5  Seg length ending at pt. 8092 <= 0.1 at 0.0906.  (removed)
     A       X, Y, Z:  136.96  123.95  -13.84
2.5  Seg length ending at pt. 8095 <= 0.1 at 0.0922.  (removed)
     A       X, Y, Z:  137.46  124.06  -13.92
2.5  Seg length ending at pt. 8112 <= 0.1 at 0.1.  (removed)
     A       X, Y, Z:  141.06  123.96  -14.03
2.5  Seg length ending at pt. 8225 <= 0.1 at 0.1.  (removed)
     A       X, Y, Z:  163.56  122.81  -14.23
2.5  Seg length ending at pt. 8268 <= 0.1 at 0.0906.  (removed)
     A       X, Y, Z:  172.46  122.04  -13.51
2.5  Seg length ending at pt. 8349 <= 0.1 at 0.0906.  (removed)
     A       X, Y, Z:  189.87  120.12  -11.58
2.5  Seg length ending at pt. 8407 <= 0.1 at 0.1.  (removed)
     A       X, Y, Z:  202.47  119.68  -9.38
2.5  Seg length ending at pt. 8708 <= 0.1 at 0.09.  (removed)
     A       X, Y, Z:  260.07  115.14  -23.85
2.5  Seg length ending at pt. 8713 <= 0.1 at 0.0949.  (removed)
     A       X, Y, Z:  260.77  115.43  -24.16
2.5  Seg length ending at pt. 8804 <= 0.1 at 0.0922.  (removed)
     A       X, Y, Z:  276.26  117.59  -29.94
2.5  Seg length ending at pt. 8955 <= 0.1 at 0.0906.  (removed)
     A       X, Y, Z:  297.11  100.64  -30.5
2.4  Seg length ending at pt. 8970 >= 6.0 stdevs above mean at 1.2621.  (no action taken)
     B1      X, Y, Z:  297.72  97.81  -30.8
2.5  Seg length ending at pt. 9019 <= 0.1 at 0.0943.  (removed)
     A       X, Y, Z:  301.04  92.9  -25.55
2.4  Seg length ending at pt. 9024 >= 6.0 stdevs above mean at 1.3782.  (no action taken)
     B1      X, Y, Z:  301.54  91.85  -25.41
2.4  Seg length ending at pt. 9169 >= 6.0 stdevs above mean at 1.0356.  (no action taken)
     B1      X, Y, Z:  308.17  77.57  -31.64
2.5  Seg length ending at pt. 9268 <= 0.1 at 0.0728.  (removed)
     A       X, Y, Z:  303.68  70.45  -27.48
2.4  Seg length ending at pt. 9299 >= 6.0 stdevs above mean at 0.9819.  (no action taken)
     B1      X, Y, Z:  305.2  63.39  -28.12
2.5  Seg length ending at pt. 9319 <= 0.1 at 0.0906.  (removed)
     A       X, Y, Z:  306.31  62.39  -27.6
2.5  Seg length ending at pt. 9368 <= 0.1 at 0.1.  (removed)
     A       X, Y, Z:  302.81  56.17  -29.16
2.4  Seg length ending at pt. 9440 >= 6.0 stdevs above mean at 0.9285.  (no action taken)
     B1      X, Y, Z:  303.22  56.25  -30.16
2.5  Seg length ending at pt. 9463 <= 0.1 at 0.0949.  (removed)
     A       X, Y, Z:  304.42  56.46  -31.48
2.5  Seg length ending at pt. 9470 <= 0.1 at 0.0922.  (removed)
     A       X, Y, Z:  305.31  61.39  -27.08
2.5  Seg length ending at pt. 9477 <= 0.1 at 0.0894.  (removed)
     A       X, Y, Z:  305.42  60.67  -27.05
2.5  Seg length ending at pt. 9482 <= 0.1 at 0.0922.  (removed)
     A       X, Y, Z:  305.92  60.5  -26.67
2.5  Seg length ending at pt. 9658 <= 0.1 at 0.0949.  (removed)
     A       X, Y, Z:  297.04  85.01  -42.39
2.5  Seg length ending at pt. 9687 <= 0.1 at 0.0949.  (removed)
     A       X, Y, Z:  292.85  82.45  -42.67
2.5  Seg length ending at pt. 9689 <= 0.1 at 0.0927.  (removed)
     A       X, Y, Z:  292.55  82.42  -42.59
2.5  Seg length ending at pt. 9711 <= 0.1 at 0.097.  (removed)
     A       X, Y, Z:  289.35  83.2  -44.07
2.5  Seg length ending at pt. 9740 <= 0.1 at 0.0632.  (removed)
     A       X, Y, Z:  284.64  83.12  -44.92
2.4  Seg length ending at pt. 9768 >= 6.0 stdevs above mean at 1.318.  (no action taken)
     B1      X, Y, Z:  281.13  84.92  -47.5
2.5  Seg length ending at pt. 9805 <= 0.1 at 0.0854.  (removed)
     A       X, Y, Z:  279.82  89.2  -51.32
2.5  Seg length ending at pt. 9910 <= 0.1 at 0.0894.  (removed)
     A       X, Y, Z:  279.92  89.81  -51.97
2.4  Seg length ending at pt. 9917 >= 6.0 stdevs above mean at 0.9569.  (no action taken)
     B1      X, Y, Z:  281.62  88.21  -50.14
2.4  Seg length ending at pt. 10013 >= 6.0 stdevs above mean at 1.1006.  (no action taken)
     B1      X, Y, Z:  289.63  93.62  -22.62
2.5  Seg length ending at pt. 10110 <= 0.1 at 0.0949.  (removed)
     A       X, Y, Z:  284.54  88.09  -35.42
2.5  Seg length ending at pt. 10154 <= 0.1 at 0.0943.  (removed)
     A       X, Y, Z:  281.75  84.01  -39.53
2.5  Seg length ending at pt. 10202 <= 0.1 at 0.0985.  (removed)
     A       X, Y, Z:  278.06  79.17  -42.89
2.4  Seg length ending at pt. 10206 >= 6.0 stdevs above mean at 1.017.  (no action taken)
     B1      X, Y, Z:  278.44  79.95  -43.63
2.5  Seg length ending at pt. 10237 <= 0.1 at 0.0943.  (removed)
     A       X, Y, Z:  276.55  79.68  -47.11
2.5  Seg length ending at pt. 10291 <= 0.1 at 0.0906.  (removed)
     A       X, Y, Z:  292.14  85.04  -32.17
2.5  Seg length ending at pt. 10316 <= 0.1 at 0.1.  (removed)
     A       X, Y, Z:  292.64  84.51  -33.29
2.5  Seg length ending at pt. 10336 <= 0.1 at 0.0995.  (removed)
     A       X, Y, Z:  294.44  83.9  -35.67
2.5  Seg length ending at pt. 10345 <= 0.1 at 0.1.  (removed)
     A       X, Y, Z:  295.25  84.62  -36.35
2.4  Seg length ending at pt. 10386 >= 6.0 stdevs above mean at 1.1467.  (no action taken)
     B1      X, Y, Z:  285.12  95.82  -20.48
2.5  Seg length ending at pt. 10425 <= 0.1 at 0.0949.  (removed)
     A       X, Y, Z:  280.73  96.96  -17.32
2.5  Seg length ending at pt. 10483 <= 0.1 at 0.1.  (removed)
     A       X, Y, Z:  272.42  102.98  -13.8
2.5  Seg length ending at pt. 10499 <= 0.1 at 0.0949.  (removed)
     A       X, Y, Z:  269.92  103.09  -13.05
2.4  Seg length ending at pt. 10502 >= 6.0 stdevs above mean at 0.9468.  (no action taken)
     B1      X, Y, Z:  269.22  103.7  -12.97
2.4  Seg length ending at pt. 10570 >= 6.0 stdevs above mean at 1.6577.  (no action taken)
     B1      X, Y, Z:  259.81  106.34  -15.77
2.5  Seg length ending at pt. 10623 <= 0.1 at 0.0707.  (removed)
     A       X, Y, Z:  270.43  101.29  -13.08
2.5  Seg length ending at pt. 10701 <= 0.1 at 0.097.  (removed)
     A       X, Y, Z:  298.01  98.9  -29.51
2.5  Seg length ending at pt. 10801 <= 0.1 at 0.09.  (removed)
     A       X, Y, Z:  113.95  125.93  -26.37
2.5  Seg length ending at pt. 10905 <= 0.1 at 0.0922.  (removed)
     A       X, Y, Z:  75.56  127.98  -38.93
2.4  Seg length ending at pt. 10933 >= 6.0 stdevs above mean at 1.0002.  (no action taken)
     B1      X, Y, Z:  72.23  121.06  -40.22
2.5  Seg length ending at pt. 10939 <= 0.1 at 0.0949.  (removed)
     A       X, Y, Z:  72.65  120.26  -40.42
2.4  Seg length ending at pt. 10970 >= 6.0 stdevs above mean at 0.8964.  (no action taken)
     B1      X, Y, Z:  73.9  119.54  -42.35
2.4  Seg length ending at pt. 10973 >= 6.0 stdevs above mean at 1.7051.  (no action taken)
     B1      X, Y, Z:  71.9  120.67  -39.7
2.5  Seg length ending at pt. 10978 <= 0.1 at 0.0943.  (removed)
     A       X, Y, Z:  71.62  120.17  -39.57
2.4  Seg length ending at pt. 10999 >= 6.0 stdevs above mean at 2.0192.  (no action taken)
     B1      X, Y, Z:  73.09  123.93  -42.28
2.5  Seg length ending at pt. 11081 <= 0.1 at 0.0854.  (removed)
     A       X, Y, Z:  71.87  119.07  -30.83
2.5  Seg length ending at pt. 11085 <= 0.1 at 0.0949.  (removed)
     A       X, Y, Z:  72.2  118.76  -31.32
2.5  Seg length ending at pt. 11087 <= 0.1 at 0.1.  (removed)
     A       X, Y, Z:  71.95  119.28  -30.76
2.5  Seg length ending at pt. 11155 <= 0.1 at 0.0922.  (removed)
     A       X, Y, Z:  71.48  112.39  -22.3
2.5  Seg length ending at pt. 11163 <= 0.1 at 0.0954.  (removed)
     A       X, Y, Z:  71.95  111.59  -21.94
2.5  Seg length ending at pt. 11189 <= 0.1 at 0.0906.  (removed)
     A       X, Y, Z:  69.7  113.31  -20.07
2.5  Seg length ending at pt. 11467 <= 0.1 at 0.0985.  (removed)
     A       X, Y, Z:  95.37  112.12  -23.3
2.5  Seg length ending at pt. 11604 <= 0.1 at 0.0922.  (removed)
     A       X, Y, Z:  90.54  124.43  -21.94
2.5  Seg length ending at pt. 11638 <= 0.1 at 0.099.  (removed)
     A       X, Y, Z:  81.53  122.98  -24.46
2.4  Seg length ending at pt. 11803 >= 6.0 stdevs above mean at 0.9685.  (no action taken)
     B1      X, Y, Z:  82.04  112.25  -11.57
2.5  Seg length ending at pt. 11828 <= 0.1 at 0.099.  (removed)
     A       X, Y, Z:  73.64  115.9  -20.73
2.5  Seg length ending at pt. 11868 <= 0.1 at 0.0943.  (removed)
     A       X, Y, Z:  74.43  115.95  -26.05
2.5  Seg length ending at pt. 11881 <= 0.1 at 0.0943.  (removed)
     A       X, Y, Z:  73.15  114.84  -26.03
2.5  Seg length ending at pt. 11948 <= 0.1 at 0.09.  (removed)
     A       X, Y, Z:  78.62  115.9  -22.01
2.4  Seg length ending at pt. 11959 >= 6.0 stdevs above mean at 0.9068.  (no action taken)
     B1      X, Y, Z:  60.53  114.2  -26.8
2.5  Seg length ending at pt. 11986 <= 0.1 at 0.0922.  (removed)
     A       X, Y, Z:  58.0  113.87  -29.07
2.5  Seg length ending at pt. 12047 <= 0.1 at 0.097.  (removed)
     A       X, Y, Z:  58.42  112.46  -36.4
2.5  Seg length ending at pt. 12171 <= 0.1 at 0.099.  (removed)
     A       X, Y, Z:  53.52  115.7  -33.81
2.4  Seg length ending at pt. 12224 >= 6.0 stdevs above mean at 0.9464.  (no action taken)
     B1      X, Y, Z:  59.07  118.21  -32.64
2.5  Seg length ending at pt. 12253 <= 0.1 at 0.0985.  (removed)
     A       X, Y, Z:  59.81  110.29  -27.48
2.5  Seg length ending at pt. 12280 <= 0.1 at 0.0985.  (removed)
     A       X, Y, Z:  60.82  109.26  -29.51
2.4  Seg length ending at pt. 12290 >= 6.0 stdevs above mean at 3.053.  (no action taken)
     B1      X, Y, Z:  62.14  104.42  -26.01
2.4  Seg length ending at pt. 12298 >= 6.0 stdevs above mean at 1.2572.  (no action taken)
     B1      X, Y, Z:  60.49  100.18  -28.01
2.5  Seg length ending at pt. 12454 <= 0.1 at 0.0954.  (removed)
     A       X, Y, Z:  70.03  94.06  -33.36
2.5  Seg length ending at pt. 12526 <= 0.1 at 0.099.  (removed)
     A       X, Y, Z:  69.9  96.59  -36.24
2.5  Seg length ending at pt. 12590 <= 0.1 at 0.099.  (removed)
     A       X, Y, Z:  72.06  95.59  -37.25
2.4  Seg length ending at pt. 12626 >= 6.0 stdevs above mean at 1.0293.  (no action taken)
     B1      X, Y, Z:  52.07  78.45  -27.37
2.5  Seg length ending at pt. 12635 <= 0.1 at 0.0954.  (removed)
     A       X, Y, Z:  52.25  79.9  -28.21
2.5  Seg length ending at pt. 12638 <= 0.1 at 0.0995.  (removed)
     A       X, Y, Z:  52.11  80.15  -28.37
2.4  Seg length ending at pt. 12639 >= 6.0 stdevs above mean at 1.3186.  (no action taken)
     B1      X, Y, Z:  47.74  76.0  -26.0
2.7  Line 5984 of rad 0.242 is an included side branch.  (removed)
     A      X, Y, Z:  68.85  106.4  -27.46
2.7  Line 9337 of rad 0.192 is an included side branch.  (removed)
     A      X, Y, Z:  303.5  60.85  -28.41
2.7  Line 10698 of rad 0.517 is an included side branch.  (removed)
     A      X, Y, Z:  286.02  96.26  -21.32
2.7  Line 12611 of rad 0.155 is an included side branch.  (removed)
     A      X, Y, Z:  69.51  94.62  -35.57
4.4  Line 656 of rad 0.541 links to 655 of rad 0.16.  (no action taken)
     B1      X, Y, Z:  49.14  79.7  -26.92
4.4  Line 915 of rad 0.11 links to 914 of rad 0.042.  (no action taken)
     B1      X, Y, Z:  45.75  81.81  -19.64
4.4  Line 962 of rad 0.114 links to 961 of rad 0.054.  (no action taken)
     B1      X, Y, Z:  48.92  86.29  -21.46
4.4  Line 1080 of rad 0.205 links to 1079 of rad 0.102.  (no action taken)
     B1      X, Y, Z:  50.95  83.7  -17.17
4.4  Line 1117 of rad 0.134 links to 1116 of rad 0.054.  (no action taken)
     B1      X, Y, Z:  47.89  81.92  -19.57
4.4  Line 1127 of rad 0.134 links to 1126 of rad 0.067.  (no action taken)
     B1      X, Y, Z:  47.72  83.67  -18.33
4.4  Line 1150 of rad 0.251 links to 1149 of rad 0.104.  (no action taken)
     B1      X, Y, Z:  44.95  85.93  -21.53
4.4  Line 1329 of rad 0.097 links to 1328 of rad 0.039.  (no action taken)
     B1      X, Y, Z:  59.97  86.25  -41.61
4.4  Line 1444 of rad 0.169 links to 1443 of rad 0.078.  (no action taken)
     B1      X, Y, Z:  63.0  82.03  -50.17
4.4  Line 1721 of rad 0.203 links to 1720 of rad 0.101.  (no action taken)
     B1      X, Y, Z:  76.57  81.62  -41.89
4.4  Line 1747 of rad 0.131 links to 1746 of rad 0.061.  (no action taken)
     B1      X, Y, Z:  76.73  80.62  -39.5
4.4  Line 1756 of rad 0.13 links to 1755 of rad 0.061.  (no action taken)
     B1      X, Y, Z:  76.26  79.29  -38.75
4.4  Line 1792 of rad 0.081 links to 1791 of rad 1.25E-4.  (no action taken)
     B1      X, Y, Z:  76.81  76.76  -46.67
4.4  Line 2115 of rad 0.186 links to 2114 of rad 0.072.  (no action taken)
     B1      X, Y, Z:  80.42  74.62  -46.96
4.4  Line 2280 of rad 0.12 links to 2279 of rad 0.051.  (no action taken)
     B1      X, Y, Z:  79.89  74.62  -46.25
4.4  Line 2362 of rad 0.113 links to 2361 of rad 0.031.  (no action taken)
     B1      X, Y, Z:  61.85  88.32  -33.84
4.4  Line 2371 of rad 0.121 links to 2370 of rad 0.058.  (no action taken)
     B1      X, Y, Z:  63.56  85.14  -33.22
4.4  Line 2397 of rad 0.11 links to 2396 of rad 0.046.  (no action taken)
     B1      X, Y, Z:  59.9  85.62  -37.27
4.4  Line 2410 of rad 0.128 links to 2409 of rad 0.064.  (no action taken)
     B1      X, Y, Z:  61.93  85.65  -36.65
4.4  Line 2500 of rad 0.119 links to 2499 of rad 1.25E-4.  (no action taken)
     B1      X, Y, Z:  56.17  91.78  -40.11
4.4  Line 2519 of rad 0.229 links to 2518 of rad 0.089.  (no action taken)
     B1      X, Y, Z:  56.11  93.28  -43.03
4.4  Line 2610 of rad 0.141 links to 2609 of rad 0.062.  (no action taken)
     B1      X, Y, Z:  51.99  91.57  -38.0
4.4  Line 2727 of rad 0.097 links to 2726 of rad 0.048.  (no action taken)
     B1      X, Y, Z:  50.25  94.06  -41.57
4.4  Line 2750 of rad 0.107 links to 2749 of rad 0.05.  (no action taken)
     B1      X, Y, Z:  47.89  93.7  -36.61
4.4  Line 2763 of rad 0.132 links to 2762 of rad 0.063.  (no action taken)
     B1      X, Y, Z:  47.56  92.6  -35.17
4.4  Line 2996 of rad 0.628 links to 2995 of rad 0.223.  (no action taken)
     B1      X, Y, Z:  44.53  92.59  -50.29
4.4  Line 3420 of rad 0.626 links to 3419 of rad 0.251.  (no action taken)
     B1      X, Y, Z:  57.36  97.57  -26.96
4.4  Line 3495 of rad 0.198 links to 3494 of rad 0.089.  (no action taken)
     B1      X, Y, Z:  60.61  93.23  -22.85
4.4  Line 3632 of rad 0.207 links to 3631 of rad 0.102.  (no action taken)
     B1      X, Y, Z:  60.49  98.39  -22.94
4.4  Line 3690 of rad 0.235 links to 3689 of rad 0.087.  (no action taken)
     B1      X, Y, Z:  61.25  99.82  -24.48
4.4  Line 3819 of rad 0.123 links to 3817 of rad 0.061.  (no action taken)
     B1      X, Y, Z:  53.38  86.6  -24.87
4.4  Line 3870 of rad 0.103 links to 3869 of rad 0.038.  (no action taken)
     B1      X, Y, Z:  50.42  92.95  -20.03
4.4  Line 4625 of rad 0.126 links to 4624 of rad 0.063.  (no action taken)
     B1      X, Y, Z:  74.65  120.37  -31.39
4.4  Line 4810 of rad 0.148 links to 4809 of rad 0.045.  (no action taken)
     B1      X, Y, Z:  68.98  111.75  -32.77
4.4  Line 4811 of rad 0.325 links to 4810 of rad 0.148.  (no action taken)
     B1      X, Y, Z:  69.06  111.75  -32.89
4.4  Line 4860 of rad 0.053 links to 4859 of rad 0.019.  (no action taken)
     B1      X, Y, Z:  74.68  108.23  -34.64
4.4  Line 5005 of rad 0.147 links to 5003 of rad 0.061.  (no action taken)
     B1      X, Y, Z:  86.09  105.42  -38.28
4.4  Line 5010 of rad 0.068 links to 5009 of rad 0.031.  (no action taken)
     B1      X, Y, Z:  86.37  105.42  -38.49
4.4  Line 5226 of rad 0.223 links to 5225 of rad 0.063.  (no action taken)
     B1      X, Y, Z:  75.39  113.31  -52.5
4.4  Line 5233 of rad 0.101 links to 5232 of rad 0.049.  (no action taken)
     B1      X, Y, Z:  76.18  113.21  -52.27
4.4  Line 5253 of rad 0.086 links to 5252 of rad 0.041.  (no action taken)
     B1      X, Y, Z:  82.09  106.54  -51.82
4.4  Line 5367 of rad 0.258 links to 5366 of rad 0.129.  (no action taken)
     B1      X, Y, Z:  84.4  96.79  -46.82
4.4  Line 5382 of rad 0.149 links to 5377 of rad 1.25E-4.  (no action taken)
     B1      X, Y, Z:  84.43  97.48  -46.36
4.4  Line 5399 of rad 0.079 links to 5398 of rad 0.031.  (no action taken)
     B1      X, Y, Z:  84.18  104.23  -52.27
4.4  Line 5503 of rad 0.128 links to 5502 of rad 0.059.  (no action taken)
     B1      X, Y, Z:  76.2  104.15  -41.99
4.4  Line 5676 of rad 0.084 links to 5675 of rad 0.038.  (no action taken)
     B1      X, Y, Z:  76.98  98.45  -34.6
4.4  Line 5772 of rad 0.108 links to 5771 of rad 0.047.  (no action taken)
     B1      X, Y, Z:  73.48  92.62  -25.6
4.4  Line 5808 of rad 0.162 links to 5807 of rad 0.071.  (no action taken)
     B1      X, Y, Z:  77.0  100.32  -35.78
4.4  Line 5823 of rad 0.132 links to 5822 of rad 0.063.  (no action taken)
     B1      X, Y, Z:  78.6  101.93  -35.86
4.4  Line 6083 of rad 0.132 links to 6082 of rad 0.063.  (no action taken)
     B1      X, Y, Z:  67.46  119.23  -41.67
4.4  Line 6276 of rad 0.126 links to 6275 of rad 0.035.  (no action taken)
     B1      X, Y, Z:  65.56  125.0  -43.78
4.4  Line 6484 of rad 0.08 links to 6483 of rad 0.033.  (no action taken)
     B1      X, Y, Z:  61.43  107.45  -14.97
4.4  Line 6696 of rad 0.108 links to 6695 of rad 0.047.  (no action taken)
     B1      X, Y, Z:  67.15  103.43  -9.75
4.4  Line 6723 of rad 0.346 links to 6441 of rad 0.034.  (no action taken)
     B1      X, Y, Z:  64.12  106.31  -18.62
4.4  Line 6750 of rad 0.144 links to 6749 of rad 0.07.  (no action taken)
     B1      X, Y, Z:  63.34  103.48  -20.26
4.4  Line 6851 of rad 0.098 links to 6849 of rad 0.035.  (no action taken)
     B1      X, Y, Z:  70.46  90.64  -22.67
4.4  Line 6867 of rad 0.296 links to 6866 of rad 0.128.  (no action taken)
     B1      X, Y, Z:  69.09  91.39  -23.94
4.4  Line 7082 of rad 0.09 links to 7080 of rad 0.042.  (no action taken)
     B1      X, Y, Z:  59.06  105.68  -20.46
4.4  Line 7149 of rad 0.064 links to 7148 of rad 0.015.  (no action taken)
     B1      X, Y, Z:  60.6  106.23  -24.05
4.4  Line 7297 of rad 0.134 links to 7296 of rad 0.066.  (no action taken)
     B1      X, Y, Z:  62.56  116.5  -27.12
4.4  Line 7457 of rad 0.625 links to 7456 of rad 0.286.  (no action taken)
     B1      X, Y, Z:  72.01  123.5  -37.31
4.4  Line 7594 of rad 0.883 links to 7593 of rad 0.171.  (no action taken)
     B1      X, Y, Z:  89.75  127.12  -31.32
4.4  Line 7707 of rad 0.394 links to 7706 of rad 0.179.  (no action taken)
     B1      X, Y, Z:  102.54  129.66  -22.16
4.4  Line 9456 of rad 0.13 links to 9455 of rad 0.059.  (no action taken)
     B1      X, Y, Z:  304.92  56.11  -29.83
4.4  Line 9471 of rad 0.182 links to 9469 of rad 0.064.  (no action taken)
     B1      X, Y, Z:  305.41  61.28  -27.0
4.4  Line 10624 of rad 0.182 links to 10622 of rad 0.045.  (no action taken)
     B1      X, Y, Z:  270.62  101.29  -12.98
4.4  Line 11154 of rad 0.111 links to 11153 of rad 0.05.  (no action taken)
     B1      X, Y, Z:  71.39  112.39  -22.28
4.4  Line 11172 of rad 0.136 links to 11171 of rad 0.062.  (no action taken)
     B1      X, Y, Z:  70.26  112.68  -22.69
4.4  Line 11176 of rad 0.156 links to 11175 of rad 0.078.  (no action taken)
     B1      X, Y, Z:  70.01  112.07  -22.87
4.4  Line 11178 of rad 0.079 links to 11177 of rad 0.036.  (no action taken)
     B1      X, Y, Z:  70.09  111.68  -22.76
4.4  Line 11379 of rad 0.182 links to 11378 of rad 0.082.  (no action taken)
     B1      X, Y, Z:  85.98  116.03  -21.51
4.4  Line 11493 of rad 0.056 links to 11492 of rad 1.25E-4.  (no action taken)
     B1      X, Y, Z:  96.84  109.29  -26.26
4.4  Line 11693 of rad 0.274 links to 11692 of rad 0.12.  (no action taken)
     B1      X, Y, Z:  81.79  126.59  -31.26
4.4  Line 11791 of rad 0.446 links to 11790 of rad 0.182.  (no action taken)
     B1      X, Y, Z:  82.87  111.84  -11.75
4.4  Line 11880 of rad 0.106 links to 11879 of rad 0.052.  (no action taken)
     B1      X, Y, Z:  73.17  114.93  -26.05
4.4  Line 12237 of rad 0.082 links to 12236 of rad 1.25E-4.  (no action taken)
     B1      X, Y, Z:  56.45  116.75  -30.07
4.4  Line 12411 of rad 0.14 links to 12410 of rad 0.043.  (no action taken)
     B1      X, Y, Z:  67.15  96.04  -32.99
4.4  Line 12639 of rad 0.321 links to 637 of rad 0.122.  (no action taken)
     B1      X, Y, Z:  47.74  76.0  -26.0
 
 


Number of type A irregularities = 183
Number of type B1 irregularities = 371
Number of type B2 irregularities = 0
Number of type C irregularities = 0
```
