## Supplementary material for "Automated Proofreading of Digitally Reconstructed Neural Morphology Enhances Accuracy, Scalability, and Standardization": Standardization and accuracy results: 720575940616539990.std

```
# Standardization file for /nmo_swc/Temp_LMeasure/720575940616539990.CNG.swc.swc created with StdSwc version 1.31 on 3/7/26.
# Edited SWC file saved as /nmo_swc/Temp_LMeasure/720575940616539990.CNG.swc.swc.CNG.swc.  See StdSwc1.31.doc for more information.
#
# code   irregularity_description. (action taken)
#     irregularity_type     coordinates
#
4.3  Radius of line 34 at 1.553 >= 5.0 stdevs above the mean.  (no action taken)
     B1      X, Y, Z:  -1.46  2.58  -3.47
4.2  Radius of line 520 at 1.25E-4 <= 0.05.  (no action taken)
     B1      X, Y, Z:  -44.85  44.39  -14.72
4.2  Radius of line 531 at 1.25E-4 <= 0.05.  (no action taken)
     B1      X, Y, Z:  -43.77  43.53  -13.86
4.2  Radius of line 536 at 1.25E-4 <= 0.05.  (no action taken)
     B1      X, Y, Z:  -44.46  44.93  -16.12
4.2  Radius of line 544 at 1.25E-4 <= 0.05.  (no action taken)
     B1      X, Y, Z:  -44.93  44.0  -15.22
4.2  Radius of line 563 at 1.25E-4 <= 0.05.  (no action taken)
     B1      X, Y, Z:  -42.92  46.25  -15.53
4.3  Radius of line 573 at 1.662 >= 5.0 stdevs above the mean.  (no action taken)
     B1      X, Y, Z:  -42.53  48.21  -15.48
4.2  Radius of line 583 at 1.25E-4 <= 0.05.  (no action taken)
     B1      X, Y, Z:  -43.32  49.65  -16.73
4.5  Radius of terminal line 607 at 0.688 >= 5.0 stdevs above the mean.  (no action taken)
     B1      X, Y, Z:  -42.88  51.25  -17.91
4.2  Radius of line 629 at 1.25E-4 <= 0.05.  (no action taken)
     B1      X, Y, Z:  -45.09  49.74  -18.17
4.2  Radius of line 631 at 1.25E-4 <= 0.05.  (no action taken)
     B1      X, Y, Z:  -44.6  49.1  -17.57
4.2  Radius of line 659 at 1.25E-4 <= 0.05.  (no action taken)
     B1      X, Y, Z:  -45.42  52.17  -15.28
4.2  Radius of line 672 at 1.25E-4 <= 0.05.  (no action taken)
     B1      X, Y, Z:  -45.96  50.07  -13.99
4.2  Radius of line 717 at 1.25E-4 <= 0.05.  (no action taken)
     B1      X, Y, Z:  -43.24  47.31  -16.8
4.3  Radius of line 723 at 1.668 >= 5.0 stdevs above the mean.  (no action taken)
     B1      X, Y, Z:  -42.54  48.46  -15.58
4.3  Radius of line 724 at 1.687 >= 5.0 stdevs above the mean.  (no action taken)
     B1      X, Y, Z:  -42.7  49.21  -16.17
4.3  Radius of line 725 at 1.593 >= 5.0 stdevs above the mean.  (no action taken)
     B1      X, Y, Z:  -42.64  49.24  -16.14
4.3  Radius of line 921 at 1.708 >= 5.0 stdevs above the mean.  (no action taken)
     B1      X, Y, Z:  -46.03  83.76  -15.23
4.2  Radius of line 1092 at 1.25E-4 <= 0.05.  (no action taken)
     B1      X, Y, Z:  -45.67  102.73  -12.74
4.2  Radius of line 1099 at 1.25E-4 <= 0.05.  (no action taken)
     B1      X, Y, Z:  -44.17  103.14  -11.43
4.2  Radius of line 1140 at 1.25E-4 <= 0.05.  (no action taken)
     B1      X, Y, Z:  -43.43  99.6  -12.09
4.2  Radius of line 1162 at 1.25E-4 <= 0.05.  (no action taken)
     B1      X, Y, Z:  -46.18  97.12  -15.78
4.2  Radius of line 1168 at 1.25E-4 <= 0.05.  (no action taken)
     B1      X, Y, Z:  -46.52  96.9  -16.48
4.2  Radius of line 1228 at 1.25E-4 <= 0.05.  (no action taken)
     B1      X, Y, Z:  -51.35  104.84  -7.44
4.2  Radius of line 1265 at 1.25E-4 <= 0.05.  (no action taken)
     B1      X, Y, Z:  -45.99  104.64  -10.6
4.2  Radius of line 1276 at 1.25E-4 <= 0.05.  (no action taken)
     B1      X, Y, Z:  -47.68  107.23  -10.05
4.2  Radius of line 1293 at 0.043 <= 0.05.  (no action taken)
     B1      X, Y, Z:  -45.57  108.54  -8.9
4.2  Radius of line 1294 at 0.036 <= 0.05.  (no action taken)
     B1      X, Y, Z:  -45.42  108.54  -8.89
4.2  Radius of line 1372 at 1.25E-4 <= 0.05.  (no action taken)
     B1      X, Y, Z:  -50.27  112.04  -10.41
4.2  Radius of line 1427 at 1.25E-4 <= 0.05.  (no action taken)
     B1      X, Y, Z:  -41.67  110.93  -10.11
4.2  Radius of line 1521 at 1.25E-4 <= 0.05.  (no action taken)
     B1      X, Y, Z:  -49.13  120.64  -10.85
4.2  Radius of line 1743 at 1.25E-4 <= 0.05.  (no action taken)
     B1      X, Y, Z:  -42.88  127.54  -19.48
4.2  Radius of line 1879 at 1.25E-4 <= 0.05.  (no action taken)
     B1      X, Y, Z:  -33.42  129.63  -20.8
4.2  Radius of line 2034 at 1.25E-4 <= 0.05.  (no action taken)
     B1      X, Y, Z:  -22.51  128.75  -17.71
4.2  Radius of line 2173 at 0.047 <= 0.05.  (no action taken)
     B1      X, Y, Z:  -13.61  123.35  -16.23
4.2  Radius of line 2220 at 0.026 <= 0.05.  (no action taken)
     B1      X, Y, Z:  -13.98  119.45  -20.91
4.2  Radius of line 2262 at 0.018 <= 0.05.  (no action taken)
     B1      X, Y, Z:  -12.6  118.65  -16.89
4.2  Radius of line 2277 at 0.018 <= 0.05.  (no action taken)
     B1      X, Y, Z:  -15.13  118.95  -13.72
4.2  Radius of line 2293 at 1.25E-4 <= 0.05.  (no action taken)
     B1      X, Y, Z:  -16.21  117.25  -13.27
4.2  Radius of line 2295 at 1.25E-4 <= 0.05.  (no action taken)
     B1      X, Y, Z:  -15.98  118.04  -12.83
4.2  Radius of line 2392 at 1.25E-4 <= 0.05.  (no action taken)
     B1      X, Y, Z:  -16.33  126.95  -25.01
4.2  Radius of line 2492 at 1.25E-4 <= 0.05.  (no action taken)
     B1      X, Y, Z:  -23.21  135.05  -25.19
4.2  Radius of line 2545 at 1.25E-4 <= 0.05.  (no action taken)
     B1      X, Y, Z:  -45.24  127.84  -18.03
4.2  Radius of line 2744 at 1.25E-4 <= 0.05.  (no action taken)
     B1      X, Y, Z:  -43.82  114.84  -5.91
4.2  Radius of line 2817 at 1.25E-4 <= 0.05.  (no action taken)
     B1      X, Y, Z:  -42.47  94.37  -14.56
4.2  Radius of line 2819 at 0.049 <= 0.05.  (no action taken)
     B1      X, Y, Z:  -42.75  91.68  -14.58
4.2  Radius of line 3006 at 1.25E-4 <= 0.05.  (no action taken)
     B1      X, Y, Z:  -24.35  102.65  -11.81
4.2  Radius of line 3074 at 0.032 <= 0.05.  (no action taken)
     B1      X, Y, Z:  -16.76  104.65  -9.09
4.2  Radius of line 3091 at 1.25E-4 <= 0.05.  (no action taken)
     B1      X, Y, Z:  -16.21  106.45  -7.76
4.2  Radius of line 3171 at 1.25E-4 <= 0.05.  (no action taken)
     B1      X, Y, Z:  -16.19  99.12  -15.16
4.2  Radius of line 3335 at 1.25E-4 <= 0.05.  (no action taken)
     B1      X, Y, Z:  -10.42  103.85  -11.58
4.2  Radius of line 3435 at 1.25E-4 <= 0.05.  (no action taken)
     B1      X, Y, Z:  -18.14  110.75  -7.09
4.2  Radius of line 3481 at 1.25E-4 <= 0.05.  (no action taken)
     B1      X, Y, Z:  -14.15  110.06  -10.16
4.2  Radius of line 3606 at 0.034 <= 0.05.  (no action taken)
     B1      X, Y, Z:  -12.83  111.06  -18.53
4.2  Radius of line 3791 at 0.04 <= 0.05.  (no action taken)
     B1      X, Y, Z:  -18.57  94.7  -15.25
4.2  Radius of line 3795 at 0.045 <= 0.05.  (no action taken)
     B1      X, Y, Z:  -20.55  101.45  -8.66
4.2  Radius of line 3906 at 1.25E-4 <= 0.05.  (no action taken)
     B1      X, Y, Z:  -36.25  90.04  -14.51
4.2  Radius of line 3908 at 0.028 <= 0.05.  (no action taken)
     B1      X, Y, Z:  -35.92  91.4  -14.15
4.2  Radius of line 3909 at 1.25E-4 <= 0.05.  (no action taken)
     B1      X, Y, Z:  -35.71  89.93  -15.1
4.2  Radius of line 3931 at 0.028 <= 0.05.  (no action taken)
     B1      X, Y, Z:  -13.9  15.0  -10.05
2.5  Seg length ending at pt. 160 <= 0.1 at 0.0866.  (removed)
     A       X, Y, Z:  -14.25  15.47  -11.07
2.4  Seg length ending at pt. 573 >= 6.0 stdevs above mean at 1.8179.  (no action taken)
     B1      X, Y, Z:  -42.53  48.21  -15.48
2.4  Seg length ending at pt. 576 >= 6.0 stdevs above mean at 2.1925.  (no action taken)
     B1      X, Y, Z:  -44.21  50.22  -14.53
2.4  Seg length ending at pt. 580 >= 6.0 stdevs above mean at 2.8313.  (no action taken)
     B1      X, Y, Z:  -42.89  49.14  -17.41
2.5  Seg length ending at pt. 631 <= 0.1 at 0.0949.  (removed)
     A       X, Y, Z:  -44.6  49.1  -17.57
2.5  Seg length ending at pt. 666 <= 0.1 at 0.099.  (removed)
     A       X, Y, Z:  -44.96  50.47  -14.16
2.5  Seg length ending at pt. 725 <= 0.1 at 0.0735.  (removed)
     A       X, Y, Z:  -42.64  49.24  -16.14
2.5  Seg length ending at pt. 844 <= 0.1 at 0.09.  (removed)
     A       X, Y, Z:  -39.64  71.82  -18.6
2.5  Seg length ending at pt. 931 <= 0.1 at 0.099.  (removed)
     A       X, Y, Z:  -45.49  83.73  -14.67
2.4  Seg length ending at pt. 933 >= 6.0 stdevs above mean at 2.3587.  (no action taken)
     B1      X, Y, Z:  -46.75  85.87  -14.46
2.5  Seg length ending at pt. 1081 <= 0.1 at 0.0894.  (removed)
     A       X, Y, Z:  -44.15  102.04  -13.09
2.5  Seg length ending at pt. 1263 <= 0.1 at 0.09.  (removed)
     A       X, Y, Z:  -46.57  104.84  -10.52
2.5  Seg length ending at pt. 1283 <= 0.1 at 0.0707.  (removed)
     A       X, Y, Z:  -46.17  107.93  -9.98
2.5  Seg length ending at pt. 1307 <= 0.1 at 0.0954.  (removed)
     A       X, Y, Z:  -53.1  107.32  -8.83
2.5  Seg length ending at pt. 1317 <= 0.1 at 0.0995.  (removed)
     A       X, Y, Z:  -52.32  109.12  -8.94
2.5  Seg length ending at pt. 1331 <= 0.1 at 0.1.  (removed)
     A       X, Y, Z:  -50.67  108.93  -10.78
2.5  Seg length ending at pt. 1386 <= 0.1 at 0.0632.  (removed)
     A       X, Y, Z:  -47.93  112.04  -11.83
2.5  Seg length ending at pt. 1417 <= 0.1 at 0.0894.  (removed)
     A       X, Y, Z:  -43.6  110.84  -10.55
2.5  Seg length ending at pt. 1614 <= 0.1 at 0.0985.  (removed)
     A       X, Y, Z:  -45.17  122.14  -11.11
2.5  Seg length ending at pt. 1687 <= 0.1 at 0.099.  (removed)
     A       X, Y, Z:  -45.88  126.34  -15.4
2.5  Seg length ending at pt. 1801 <= 0.1 at 0.086.  (removed)
     A       X, Y, Z:  -37.47  130.93  -18.21
2.4  Seg length ending at pt. 1980 >= 6.0 stdevs above mean at 1.8006.  (no action taken)
     B1      X, Y, Z:  -26.87  133.25  -18.75
2.4  Seg length ending at pt. 2038 >= 6.0 stdevs above mean at 1.6536.  (no action taken)
     B1      X, Y, Z:  -22.76  132.05  -18.82
2.5  Seg length ending at pt. 2084 <= 0.1 at 0.0949.  (removed)
     A       X, Y, Z:  -17.98  127.54  -17.89
2.4  Seg length ending at pt. 2090 >= 6.0 stdevs above mean at 1.466.  (no action taken)
     B1      X, Y, Z:  -17.42  126.84  -16.89
2.5  Seg length ending at pt. 2109 <= 0.1 at 0.0922.  (removed)
     A       X, Y, Z:  -15.97  124.45  -16.69
2.5  Seg length ending at pt. 2123 <= 0.1 at 0.0894.  (removed)
     A       X, Y, Z:  -14.35  123.76  -14.78
2.5  Seg length ending at pt. 2126 <= 0.1 at 0.0906.  (removed)
     A       X, Y, Z:  -14.42  123.26  -14.68
2.5  Seg length ending at pt. 2141 <= 0.1 at 0.0922.  (removed)
     A       X, Y, Z:  -16.53  122.45  -13.57
2.4  Seg length ending at pt. 2200 >= 6.0 stdevs above mean at 2.0543.  (no action taken)
     B1      X, Y, Z:  -13.38  119.85  -18.08
2.5  Seg length ending at pt. 2205 <= 0.1 at 0.09.  (removed)
     A       X, Y, Z:  -13.51  119.65  -18.71
2.5  Seg length ending at pt. 2225 <= 0.1 at 0.0922.  (removed)
     A       X, Y, Z:  -11.9  120.06  -17.71
2.5  Seg length ending at pt. 2239 <= 0.1 at 0.097.  (removed)
     A       X, Y, Z:  -11.8  121.65  -19.28
2.4  Seg length ending at pt. 2266 >= 6.0 stdevs above mean at 1.628.  (no action taken)
     B1      X, Y, Z:  -14.01  119.45  -14.67
2.5  Seg length ending at pt. 2344 <= 0.1 at 0.0922.  (removed)
     A       X, Y, Z:  -12.53  125.56  -18.07
2.5  Seg length ending at pt. 2355 <= 0.1 at 0.0922.  (removed)
     A       X, Y, Z:  -17.35  127.25  -20.48
2.5  Seg length ending at pt. 2404 <= 0.1 at 0.0949.  (removed)
     A       X, Y, Z:  -19.12  126.45  -16.78
2.4  Seg length ending at pt. 2462 >= 6.0 stdevs above mean at 1.5425.  (no action taken)
     B1      X, Y, Z:  -22.5  132.55  -21.32
2.5  Seg length ending at pt. 2515 <= 0.1 at 0.086.  (removed)
     A       X, Y, Z:  -26.3  130.55  -16.46
2.5  Seg length ending at pt. 2607 <= 0.1 at 0.0927.  (removed)
     A       X, Y, Z:  -41.71  116.64  -8.11
2.5  Seg length ending at pt. 2665 <= 0.1 at 0.0806.  (removed)
     A       X, Y, Z:  -48.24  115.73  -7.99
2.5  Seg length ending at pt. 2674 <= 0.1 at 0.0943.  (removed)
     A       X, Y, Z:  -47.24  115.04  -7.78
2.4  Seg length ending at pt. 2699 >= 6.0 stdevs above mean at 1.4188.  (no action taken)
     B1      X, Y, Z:  -50.02  112.04  -7.73
2.5  Seg length ending at pt. 2731 <= 0.1 at 0.09.  (removed)
     A       X, Y, Z:  -45.07  113.73  -6.58
2.4  Seg length ending at pt. 2771 >= 6.0 stdevs above mean at 1.638.  (no action taken)
     B1      X, Y, Z:  -44.85  89.85  -14.41
2.5  Seg length ending at pt. 2959 <= 0.1 at 0.0938.  (removed)
     A       X, Y, Z:  -24.67  98.4  -10.76
2.5  Seg length ending at pt. 2987 <= 0.1 at 0.0927.  (removed)
     A       X, Y, Z:  -23.87  99.95  -12.46
2.5  Seg length ending at pt. 2996 <= 0.1 at 0.0906.  (removed)
     A       X, Y, Z:  -24.21  101.34  -12.16
2.4  Seg length ending at pt. 3007 >= 6.0 stdevs above mean at 1.9059.  (no action taken)
     B1      X, Y, Z:  -24.26  100.84  -12.4
2.5  Seg length ending at pt. 3047 <= 0.1 at 0.097.  (removed)
     A       X, Y, Z:  -19.8  104.54  -7.9
2.5  Seg length ending at pt. 3054 <= 0.1 at 0.0762.  (removed)
     A       X, Y, Z:  -19.05  104.25  -9.33
2.5  Seg length ending at pt. 3063 <= 0.1 at 0.0949.  (removed)
     A       X, Y, Z:  -18.8  104.34  -10.43
2.5  Seg length ending at pt. 3410 <= 0.1 at 0.099.  (removed)
     A       X, Y, Z:  -10.52  107.56  -12.07
2.4  Seg length ending at pt. 3642 >= 6.0 stdevs above mean at 1.4705.  (no action taken)
     B1      X, Y, Z:  -15.58  112.15  -7.79
2.5  Seg length ending at pt. 3668 <= 0.1 at 0.0539.  (removed)
     A       X, Y, Z:  -18.62  114.95  -6.91
2.4  Seg length ending at pt. 3724 >= 6.0 stdevs above mean at 1.5045.  (no action taken)
     B1      X, Y, Z:  -19.94  115.34  -9.23
2.5  Seg length ending at pt. 3802 <= 0.1 at 0.0949.  (removed)
     A       X, Y, Z:  -28.16  94.71  -13.9
2.5  Seg length ending at pt. 3864 <= 0.1 at 0.086.  (removed)
     A       X, Y, Z:  -28.46  90.75  -16.33
2.4  Seg length ending at pt. 3907 >= 6.0 stdevs above mean at 1.4412.  (no action taken)
     B1      X, Y, Z:  -35.85  91.4  -14.25
2.5  Seg length ending at pt. 932 <= 0.1 at 0.0332.  (removed)
     A       X, Y, Z:  -45.56  83.81  -14.69
1.2  Line 922 of type 1 links to incorrect type 3.  (no action taken)
     B1      X, Y, Z:  -46.03  83.9  -15.16
2.7  Line 607 of rad 0.688 is an included side branch.  (removed)
     A      X, Y, Z:  -42.88  51.25  -17.91
2.7  Line 679 of rad 0.217 is an included side branch.  (removed)
     A      X, Y, Z:  -44.6  49.39  -14.52
2.7  Line 1093 of rad 0.126 is an included side branch.  (removed)
     A      X, Y, Z:  -45.86  102.34  -13.05
2.7  Line 1442 of rad 0.225 is an included side branch.  (removed)
     A      X, Y, Z:  -41.36  109.23  -9.8
2.7  Line 1852 of rad 0.474 is an included side branch.  (removed)
     A      X, Y, Z:  -37.04  132.84  -21.28
2.7  Line 2035 of rad 0.158 is an included side branch.  (removed)
     A      X, Y, Z:  -22.6  128.34  -18.01
2.7  Line 2429 of rad 0.145 is an included side branch.  (removed)
     A      X, Y, Z:  -20.55  126.34  -17.03
4.4  Line 498 of rad 0.736 links to 497 of rad 0.137.  (no action taken)
     B1      X, Y, Z:  -44.57  46.06  -15.23
4.4  Line 573 of rad 1.662 links to 572 of rad 0.715.  (no action taken)
     B1      X, Y, Z:  -42.53  48.21  -15.48
4.4  Line 580 of rad 0.782 links to 579 of rad 0.295.  (no action taken)
     B1      X, Y, Z:  -42.89  49.14  -17.41
4.4  Line 592 of rad 0.688 links to 591 of rad 0.142.  (no action taken)
     B1      X, Y, Z:  -42.82  51.25  -17.78
4.4  Line 623 of rad 0.384 links to 622 of rad 0.142.  (no action taken)
     B1      X, Y, Z:  -44.06  49.82  -17.92
4.4  Line 667 of rad 0.23 links to 665 of rad 0.102.  (no action taken)
     B1      X, Y, Z:  -45.1  50.61  -14.11
4.4  Line 1141 of rad 0.262 links to 1140 of rad 1.25E-4.  (no action taken)
     B1      X, Y, Z:  -43.35  99.9  -12.14
4.4  Line 1251 of rad 0.606 links to 1250 of rad 0.278.  (no action taken)
     B1      X, Y, Z:  -48.39  105.73  -9.23
4.4  Line 1272 of rad 0.606 links to 1271 of rad 0.27.  (no action taken)
     B1      X, Y, Z:  -47.35  107.04  -9.76
4.4  Line 1373 of rad 0.77 links to 1372 of rad 1.25E-4.  (no action taken)
     B1      X, Y, Z:  -50.35  112.04  -11.44
4.4  Line 1446 of rad 0.513 links to 1385 of rad 0.138.  (no action taken)
     B1      X, Y, Z:  -47.88  112.04  -11.84
4.4  Line 1933 of rad 0.729 links to 1932 of rad 0.218.  (no action taken)
     B1      X, Y, Z:  -28.6  133.34  -19.8
4.4  Line 2888 of rad 0.675 links to 2887 of rad 0.31.  (no action taken)
     B1      X, Y, Z:  -31.64  93.81  -13.94
4.4  Line 3007 of rad 0.117 links to 3006 of rad 1.25E-4.  (no action taken)
     B1      X, Y, Z:  -24.26  100.84  -12.4
4.4  Line 3075 of rad 0.093 links to 3074 of rad 0.032.  (no action taken)
     B1      X, Y, Z:  -16.82  104.75  -9.02
4.4  Line 3796 of rad 0.104 links to 3795 of rad 0.045.  (no action taken)
     B1      X, Y, Z:  -20.35  101.54  -8.51
4.4  Line 3907 of rad 0.065 links to 3906 of rad 1.25E-4.  (no action taken)
     B1      X, Y, Z:  -35.85  91.4  -14.25
 
 


Number of type A irregularities = 51
Number of type B1 irregularities = 94
Number of type B2 irregularities = 0
Number of type C irregularities = 0
```
