## Supplementary material for "Automated Proofreading of Digitally Reconstructed Neural Morphology Enhances Accuracy, Scalability, and Standardization": Standardization and accuracy results: 720575940616543745.std

```
# Standardization file for /nmo_swc/Temp_LMeasure/720575940616543745.CNG.swc.swc created with StdSwc version 1.31 on 3/7/26.
# Edited SWC file saved as /nmo_swc/Temp_LMeasure/720575940616543745.CNG.swc.swc.CNG.swc.  See StdSwc1.31.doc for more information.
#
# code   irregularity_description. (action taken)
#     irregularity_type     coordinates
#
4.2  Radius of line 281 at 1.25E-4 <= 0.05.  (no action taken)
     B1      X, Y, Z:  -9.0  20.19  -9.35
4.2  Radius of line 355 at 1.25E-4 <= 0.05.  (no action taken)
     B1      X, Y, Z:  -13.25  24.91  -11.16
4.2  Radius of line 444 at 1.25E-4 <= 0.05.  (no action taken)
     B1      X, Y, Z:  -15.0  15.72  -10.0
4.2  Radius of line 470 at 0.039 <= 0.05.  (no action taken)
     B1      X, Y, Z:  -13.55  17.76  -11.46
4.2  Radius of line 489 at 1.25E-4 <= 0.05.  (no action taken)
     B1      X, Y, Z:  -15.34  18.21  -12.05
4.2  Radius of line 493 at 1.25E-4 <= 0.05.  (no action taken)
     B1      X, Y, Z:  -15.91  18.69  -12.5
4.2  Radius of line 505 at 1.25E-4 <= 0.05.  (no action taken)
     B1      X, Y, Z:  -16.35  19.33  -11.03
4.2  Radius of line 517 at 1.25E-4 <= 0.05.  (no action taken)
     B1      X, Y, Z:  -17.26  20.66  -10.47
4.2  Radius of line 524 at 1.25E-4 <= 0.05.  (no action taken)
     B1      X, Y, Z:  -17.87  19.64  -11.82
4.2  Radius of line 535 at 0.033 <= 0.05.  (no action taken)
     B1      X, Y, Z:  -16.92  19.67  -11.84
4.2  Radius of line 537 at 1.25E-4 <= 0.05.  (no action taken)
     B1      X, Y, Z:  -16.82  19.48  -11.69
4.2  Radius of line 539 at 0.044 <= 0.05.  (no action taken)
     B1      X, Y, Z:  -17.17  19.69  -11.69
4.2  Radius of line 569 at 1.25E-4 <= 0.05.  (no action taken)
     B1      X, Y, Z:  -15.75  20.76  -9.92
4.2  Radius of line 607 at 1.25E-4 <= 0.05.  (no action taken)
     B1      X, Y, Z:  -13.4  17.64  -12.34
4.2  Radius of line 690 at 0.05 <= 0.05.  (no action taken)
     B1      X, Y, Z:  -13.43  21.67  -13.77
4.2  Radius of line 702 at 0.035 <= 0.05.  (no action taken)
     B1      X, Y, Z:  -11.94  21.53  -13.64
4.2  Radius of line 719 at 1.25E-4 <= 0.05.  (no action taken)
     B1      X, Y, Z:  -11.91  22.76  -13.08
4.2  Radius of line 740 at 0.047 <= 0.05.  (no action taken)
     B1      X, Y, Z:  -14.02  20.78  -11.74
4.2  Radius of line 744 at 0.05 <= 0.05.  (no action taken)
     B1      X, Y, Z:  -13.48  20.12  -11.89
4.2  Radius of line 783 at 0.025 <= 0.05.  (no action taken)
     B1      X, Y, Z:  -15.82  25.26  -12.35
4.2  Radius of line 791 at 1.25E-4 <= 0.05.  (no action taken)
     B1      X, Y, Z:  -15.93  26.03  -13.11
4.2  Radius of line 924 at 1.25E-4 <= 0.05.  (no action taken)
     B1      X, Y, Z:  -11.53  15.9  -8.55
4.2  Radius of line 1073 at 1.25E-4 <= 0.05.  (no action taken)
     B1      X, Y, Z:  -13.84  16.17  -1.37
4.2  Radius of line 1147 at 0.042 <= 0.05.  (no action taken)
     B1      X, Y, Z:  -15.61  17.73  -0.25
4.2  Radius of line 1189 at 1.25E-4 <= 0.05.  (no action taken)
     B1      X, Y, Z:  -15.83  15.31  0.6
4.2  Radius of line 1199 at 0.03 <= 0.05.  (no action taken)
     B1      X, Y, Z:  -17.51  16.71  1.28
4.2  Radius of line 1223 at 1.25E-4 <= 0.05.  (no action taken)
     B1      X, Y, Z:  -17.07  16.03  2.25
4.2  Radius of line 1251 at 0.042 <= 0.05.  (no action taken)
     B1      X, Y, Z:  -10.27  16.78  -0.58
4.2  Radius of line 1253 at 1.25E-4 <= 0.05.  (no action taken)
     B1      X, Y, Z:  -11.07  15.83  -0.7
4.2  Radius of line 1370 at 1.25E-4 <= 0.05.  (no action taken)
     B1      X, Y, Z:  -11.02  18.73  -2.66
4.2  Radius of line 1447 at 1.25E-4 <= 0.05.  (no action taken)
     B1      X, Y, Z:  -17.94  23.82  -7.5
4.2  Radius of line 1468 at 0.041 <= 0.05.  (no action taken)
     B1      X, Y, Z:  -18.44  21.48  -8.92
4.2  Radius of line 1483 at 1.25E-4 <= 0.05.  (no action taken)
     B1      X, Y, Z:  -20.12  24.42  -8.92
4.2  Radius of line 1527 at 1.25E-4 <= 0.05.  (no action taken)
     B1      X, Y, Z:  -20.3  21.94  -4.87
4.2  Radius of line 1546 at 0.039 <= 0.05.  (no action taken)
     B1      X, Y, Z:  -21.35  24.89  -7.83
4.2  Radius of line 1584 at 1.25E-4 <= 0.05.  (no action taken)
     B1      X, Y, Z:  -15.07  22.48  -2.75
4.2  Radius of line 1612 at 0.035 <= 0.05.  (no action taken)
     B1      X, Y, Z:  -15.57  24.87  -3.89
4.2  Radius of line 1621 at 0.04 <= 0.05.  (no action taken)
     B1      X, Y, Z:  -15.41  25.48  -3.58
4.2  Radius of line 1648 at 1.25E-4 <= 0.05.  (no action taken)
     B1      X, Y, Z:  -15.0  24.46  -6.04
4.2  Radius of line 1668 at 1.25E-4 <= 0.05.  (no action taken)
     B1      X, Y, Z:  -16.76  23.37  -7.0
4.2  Radius of line 1692 at 0.022 <= 0.05.  (no action taken)
     B1      X, Y, Z:  -18.69  22.92  -6.41
4.2  Radius of line 1778 at 0.045 <= 0.05.  (no action taken)
     B1      X, Y, Z:  -15.43  20.08  -9.33
4.2  Radius of line 1786 at 0.05 <= 0.05.  (no action taken)
     B1      X, Y, Z:  -13.19  20.73  -8.63
4.2  Radius of line 1862 at 0.048 <= 0.05.  (no action taken)
     B1      X, Y, Z:  -15.96  20.94  -8.08
4.2  Radius of line 1920 at 1.25E-4 <= 0.05.  (no action taken)
     B1      X, Y, Z:  -12.4  23.76  -4.67
4.2  Radius of line 1922 at 1.25E-4 <= 0.05.  (no action taken)
     B1      X, Y, Z:  -12.42  22.69  -6.15
4.2  Radius of line 1968 at 0.05 <= 0.05.  (no action taken)
     B1      X, Y, Z:  -16.16  19.44  -4.0
4.2  Radius of line 2097 at 0.049 <= 0.05.  (no action taken)
     B1      X, Y, Z:  -14.66  19.03  -4.69
4.2  Radius of line 2102 at 0.036 <= 0.05.  (no action taken)
     B1      X, Y, Z:  -15.3  18.55  -4.45
4.2  Radius of line 2205 at 1.25E-4 <= 0.05.  (no action taken)
     B1      X, Y, Z:  -18.35  25.37  -2.31
4.2  Radius of line 2231 at 0.049 <= 0.05.  (no action taken)
     B1      X, Y, Z:  -15.65  25.85  -8.56
4.2  Radius of line 2245 at 0.049 <= 0.05.  (no action taken)
     B1      X, Y, Z:  -13.76  25.73  -9.89
4.2  Radius of line 2261 at 1.25E-4 <= 0.05.  (no action taken)
     B1      X, Y, Z:  -14.77  25.53  -8.74
4.2  Radius of line 2270 at 0.044 <= 0.05.  (no action taken)
     B1      X, Y, Z:  -15.6  25.91  -7.21
4.2  Radius of line 2284 at 0.05 <= 0.05.  (no action taken)
     B1      X, Y, Z:  -12.22  22.07  -6.2
4.2  Radius of line 2293 at 1.25E-4 <= 0.05.  (no action taken)
     B1      X, Y, Z:  -12.03  21.07  -4.92
4.2  Radius of line 2294 at 0.046 <= 0.05.  (no action taken)
     B1      X, Y, Z:  -12.25  22.37  -6.44
4.2  Radius of line 2296 at 1.25E-4 <= 0.05.  (no action taken)
     B1      X, Y, Z:  -12.41  22.21  -6.45
4.2  Radius of line 2389 at 1.25E-4 <= 0.05.  (no action taken)
     B1      X, Y, Z:  -19.71  19.05  -4.45
4.2  Radius of line 2402 at 1.25E-4 <= 0.05.  (no action taken)
     B1      X, Y, Z:  -19.12  16.3  -2.66
4.2  Radius of line 2422 at 1.25E-4 <= 0.05.  (no action taken)
     B1      X, Y, Z:  -20.76  17.75  -2.06
4.2  Radius of line 2423 at 0.041 <= 0.05.  (no action taken)
     B1      X, Y, Z:  -20.66  18.1  -2.14
4.2  Radius of line 2425 at 0.045 <= 0.05.  (no action taken)
     B1      X, Y, Z:  -20.87  18.26  -2.02
4.2  Radius of line 2491 at 0.042 <= 0.05.  (no action taken)
     B1      X, Y, Z:  -17.78  16.82  -7.32
4.2  Radius of line 2493 at 1.25E-4 <= 0.05.  (no action taken)
     B1      X, Y, Z:  -17.89  16.89  -7.55
4.2  Radius of line 2505 at 1.25E-4 <= 0.05.  (no action taken)
     B1      X, Y, Z:  -19.14  15.85  -6.09
4.2  Radius of line 2540 at 1.25E-4 <= 0.05.  (no action taken)
     B1      X, Y, Z:  -16.83  15.64  -5.16
4.2  Radius of line 2574 at 0.048 <= 0.05.  (no action taken)
     B1      X, Y, Z:  -14.25  15.63  -5.58
4.2  Radius of line 2628 at 1.25E-4 <= 0.05.  (no action taken)
     B1      X, Y, Z:  -14.6  16.05  -4.46
4.2  Radius of line 2645 at 0.044 <= 0.05.  (no action taken)
     B1      X, Y, Z:  -13.91  17.05  -7.78
4.2  Radius of line 2650 at 0.039 <= 0.05.  (no action taken)
     B1      X, Y, Z:  -14.58  16.08  -6.2
4.2  Radius of line 2652 at 0.035 <= 0.05.  (no action taken)
     B1      X, Y, Z:  -11.21  21.64  -7.87
4.2  Radius of line 2653 at 0.049 <= 0.05.  (no action taken)
     B1      X, Y, Z:  -11.33  21.67  -7.87
4.2  Radius of line 3410 at 0.029 <= 0.05.  (no action taken)
     B1      X, Y, Z:  -20.62  91.84  -22.03
4.2  Radius of line 3599 at 1.25E-4 <= 0.05.  (no action taken)
     B1      X, Y, Z:  -15.47  85.81  -25.69
4.2  Radius of line 3602 at 0.049 <= 0.05.  (no action taken)
     B1      X, Y, Z:  -16.01  86.81  -24.55
4.2  Radius of line 3871 at 1.25E-4 <= 0.05.  (no action taken)
     B1      X, Y, Z:  -14.61  77.57  -16.92
4.2  Radius of line 3873 at 0.047 <= 0.05.  (no action taken)
     B1      X, Y, Z:  -14.75  77.54  -16.89
4.2  Radius of line 3980 at 1.25E-4 <= 0.05.  (no action taken)
     B1      X, Y, Z:  -10.67  79.71  -20.66
4.2  Radius of line 4003 at 1.25E-4 <= 0.05.  (no action taken)
     B1      X, Y, Z:  -10.07  82.2  -23.42
4.2  Radius of line 4101 at 1.25E-4 <= 0.05.  (no action taken)
     B1      X, Y, Z:  -11.8  87.68  -28.14
4.2  Radius of line 4250 at 0.029 <= 0.05.  (no action taken)
     B1      X, Y, Z:  -7.54  101.67  -9.01
4.3  Radius of line 4385 at 0.905 >= 5.0 stdevs above the mean.  (no action taken)
     B1      X, Y, Z:  -3.58  122.68  -6.37
4.2  Radius of line 4657 at 0.037 <= 0.05.  (no action taken)
     B1      X, Y, Z:  -5.98  134.58  -5.66
4.2  Radius of line 4839 at 1.25E-4 <= 0.05.  (no action taken)
     B1      X, Y, Z:  -9.15  133.08  -4.82
4.2  Radius of line 4848 at 1.25E-4 <= 0.05.  (no action taken)
     B1      X, Y, Z:  -10.5  134.37  -6.45
4.2  Radius of line 4857 at 1.25E-4 <= 0.05.  (no action taken)
     B1      X, Y, Z:  -10.01  134.46  -4.63
4.2  Radius of line 4891 at 1.25E-4 <= 0.05.  (no action taken)
     B1      X, Y, Z:  -15.36  134.87  -3.2
4.2  Radius of line 4896 at 1.25E-4 <= 0.05.  (no action taken)
     B1      X, Y, Z:  -13.58  133.96  -4.45
4.2  Radius of line 5096 at 1.25E-4 <= 0.05.  (no action taken)
     B1      X, Y, Z:  -18.67  144.27  -3.39
4.5  Radius of terminal line 5112 at 0.439 >= 5.0 stdevs above the mean.  (no action taken)
     B1      X, Y, Z:  -19.3  144.56  -4.71
4.2  Radius of line 5174 at 1.25E-4 <= 0.05.  (no action taken)
     B1      X, Y, Z:  -17.85  141.06  -6.58
4.2  Radius of line 5255 at 1.25E-4 <= 0.05.  (no action taken)
     B1      X, Y, Z:  -12.42  140.96  -4.54
4.2  Radius of line 5297 at 1.25E-4 <= 0.05.  (no action taken)
     B1      X, Y, Z:  -8.8  138.77  -7.65
4.2  Radius of line 5343 at 1.25E-4 <= 0.05.  (no action taken)
     B1      X, Y, Z:  -13.68  135.56  -3.89
4.2  Radius of line 5345 at 1.25E-4 <= 0.05.  (no action taken)
     B1      X, Y, Z:  -12.05  134.06  -2.68
4.2  Radius of line 5405 at 1.25E-4 <= 0.05.  (no action taken)
     B1      X, Y, Z:  -8.76  135.87  -6.29
4.2  Radius of line 5411 at 1.25E-4 <= 0.05.  (no action taken)
     B1      X, Y, Z:  -9.67  136.37  -5.7
4.3  Radius of line 5421 at 0.889 >= 5.0 stdevs above the mean.  (no action taken)
     B1      X, Y, Z:  -3.68  122.68  -6.46
4.2  Radius of line 5430 at 1.25E-4 <= 0.05.  (no action taken)
     B1      X, Y, Z:  -4.83  123.07  -6.76
4.2  Radius of line 5465 at 1.25E-4 <= 0.05.  (no action taken)
     B1      X, Y, Z:  -8.75  125.46  -5.98
4.2  Radius of line 5559 at 1.25E-4 <= 0.05.  (no action taken)
     B1      X, Y, Z:  -8.91  126.07  -3.41
4.2  Radius of line 5589 at 0.045 <= 0.05.  (no action taken)
     B1      X, Y, Z:  -9.23  127.26  -5.75
4.2  Radius of line 5739 at 1.25E-4 <= 0.05.  (no action taken)
     B1      X, Y, Z:  -14.61  128.96  -2.52
4.2  Radius of line 5770 at 1.25E-4 <= 0.05.  (no action taken)
     B1      X, Y, Z:  -14.41  130.56  -3.72
4.2  Radius of line 5832 at 1.25E-4 <= 0.05.  (no action taken)
     B1      X, Y, Z:  -17.64  135.66  -2.39
4.2  Radius of line 5878 at 1.25E-4 <= 0.05.  (no action taken)
     B1      X, Y, Z:  -19.82  137.27  -2.74
4.2  Radius of line 5884 at 1.25E-4 <= 0.05.  (no action taken)
     B1      X, Y, Z:  -18.83  138.06  -2.87
4.2  Radius of line 5899 at 0.039 <= 0.05.  (no action taken)
     B1      X, Y, Z:  -21.44  139.66  -3.1
4.2  Radius of line 6055 at 1.25E-4 <= 0.05.  (no action taken)
     B1      X, Y, Z:  -18.17  140.27  -1.25
4.2  Radius of line 6092 at 1.25E-4 <= 0.05.  (no action taken)
     B1      X, Y, Z:  -17.67  139.77  -1.75
4.2  Radius of line 6123 at 0.027 <= 0.05.  (no action taken)
     B1      X, Y, Z:  -20.82  136.46  -1.67
4.2  Radius of line 6221 at 1.25E-4 <= 0.05.  (no action taken)
     B1      X, Y, Z:  -21.73  133.66  -1.87
4.2  Radius of line 6224 at 0.035 <= 0.05.  (no action taken)
     B1      X, Y, Z:  -22.32  134.37  -2.33
4.2  Radius of line 6252 at 1.25E-4 <= 0.05.  (no action taken)
     B1      X, Y, Z:  -22.0  136.66  -2.43
4.2  Radius of line 6286 at 0.037 <= 0.05.  (no action taken)
     B1      X, Y, Z:  -22.53  137.77  -5.13
4.2  Radius of line 6309 at 1.25E-4 <= 0.05.  (no action taken)
     B1      X, Y, Z:  -21.23  139.16  -4.01
4.2  Radius of line 6322 at 1.25E-4 <= 0.05.  (no action taken)
     B1      X, Y, Z:  -21.14  140.96  -6.04
4.2  Radius of line 6324 at 1.25E-4 <= 0.05.  (no action taken)
     B1      X, Y, Z:  -21.5  140.46  -5.74
4.2  Radius of line 6381 at 1.25E-4 <= 0.05.  (no action taken)
     B1      X, Y, Z:  -21.44  137.96  -8.73
4.2  Radius of line 6406 at 0.048 <= 0.05.  (no action taken)
     B1      X, Y, Z:  -20.55  140.46  -8.76
4.2  Radius of line 6529 at 0.05 <= 0.05.  (no action taken)
     B1      X, Y, Z:  -11.06  123.56  -4.08
4.2  Radius of line 6538 at 1.25E-4 <= 0.05.  (no action taken)
     B1      X, Y, Z:  -11.24  123.96  -4.76
4.2  Radius of line 6557 at 1.25E-4 <= 0.05.  (no action taken)
     B1      X, Y, Z:  -12.39  124.06  -5.0
4.2  Radius of line 6638 at 1.25E-4 <= 0.05.  (no action taken)
     B1      X, Y, Z:  -17.23  128.87  -1.88
4.2  Radius of line 6674 at 1.25E-4 <= 0.05.  (no action taken)
     B1      X, Y, Z:  -16.37  126.76  -1.66
4.2  Radius of line 6682 at 1.25E-4 <= 0.05.  (no action taken)
     B1      X, Y, Z:  -16.82  126.76  -4.03
4.2  Radius of line 6774 at 0.045 <= 0.05.  (no action taken)
     B1      X, Y, Z:  -16.46  104.95  -20.26
4.2  Radius of line 6860 at 1.25E-4 <= 0.05.  (no action taken)
     B1      X, Y, Z:  -14.4  96.48  -26.76
4.2  Radius of line 6895 at 1.25E-4 <= 0.05.  (no action taken)
     B1      X, Y, Z:  -15.33  97.04  -25.42
2.5  Seg length ending at pt. 361 <= 0.1 at 0.0949.  (removed)
     A       X, Y, Z:  -13.18  24.39  -10.13
2.5  Seg length ending at pt. 524 <= 0.1 at 0.0922.  (removed)
     A       X, Y, Z:  -17.87  19.64  -11.82
2.5  Seg length ending at pt. 534 <= 0.1 at 0.0714.  (removed)
     A       X, Y, Z:  -16.82  20.05  -11.65
2.5  Seg length ending at pt. 604 <= 0.1 at 0.0469.  (removed)
     A       X, Y, Z:  -13.26  17.39  -11.58
2.4  Seg length ending at pt. 608 >= 6.0 stdevs above mean at 2.5326.  (no action taken)
     B1      X, Y, Z:  -13.31  17.39  -11.6
2.4  Seg length ending at pt. 629 >= 6.0 stdevs above mean at 1.0357.  (no action taken)
     B1      X, Y, Z:  -10.58  21.44  -10.5
2.5  Seg length ending at pt. 689 <= 0.1 at 0.0995.  (removed)
     A       X, Y, Z:  -13.34  21.6  -13.69
2.5  Seg length ending at pt. 876 <= 0.1 at 0.0911.  (removed)
     A       X, Y, Z:  -8.52  18.66  -9.28
2.5  Seg length ending at pt. 1250 <= 0.1 at 0.099.  (removed)
     A       X, Y, Z:  -10.31  16.78  -0.46
2.5  Seg length ending at pt. 1253 <= 0.1 at 0.0943.  (removed)
     A       X, Y, Z:  -11.07  15.83  -0.7
2.5  Seg length ending at pt. 1328 <= 0.1 at 0.0632.  (removed)
     A       X, Y, Z:  -11.0  20.37  -4.04
2.4  Seg length ending at pt. 1329 >= 6.0 stdevs above mean at 1.1173.  (no action taken)
     B1      X, Y, Z:  -10.09  20.46  -4.59
2.4  Seg length ending at pt. 1358 >= 6.0 stdevs above mean at 1.4119.  (no action taken)
     B1      X, Y, Z:  -10.93  20.35  -4.04
2.5  Seg length ending at pt. 1409 <= 0.1 at 0.0949.  (removed)
     A       X, Y, Z:  -13.75  23.3  -6.95
2.5  Seg length ending at pt. 1635 <= 0.1 at 0.0922.  (removed)
     A       X, Y, Z:  -16.39  24.57  -3.93
2.5  Seg length ending at pt. 1715 <= 0.1 at 0.0911.  (removed)
     A       X, Y, Z:  -14.44  23.69  -7.23
2.4  Seg length ending at pt. 1716 >= 6.0 stdevs above mean at 1.1883.  (no action taken)
     B1      X, Y, Z:  -13.83  22.58  -7.33
2.5  Seg length ending at pt. 1999 <= 0.1 at 0.0883.  (removed)
     A       X, Y, Z:  -17.12  18.62  -4.79
2.5  Seg length ending at pt. 2245 <= 0.1 at 0.099.  (removed)
     A       X, Y, Z:  -13.76  25.73  -9.89
2.5  Seg length ending at pt. 2427 <= 0.1 at 0.0964.  (removed)
     A       X, Y, Z:  -19.87  18.44  -2.7
2.5  Seg length ending at pt. 2446 <= 0.1 at 0.0954.  (removed)
     A       X, Y, Z:  -18.55  15.34  -6.94
2.5  Seg length ending at pt. 2650 <= 0.1 at 0.099.  (removed)
     A       X, Y, Z:  -14.58  16.08  -6.2
2.5  Seg length ending at pt. 2921 <= 0.1 at 0.099.  (removed)
     A       X, Y, Z:  -32.1  64.71  -13.75
2.4  Seg length ending at pt. 3411 >= 6.0 stdevs above mean at 0.9507.  (no action taken)
     B1      X, Y, Z:  -20.8  92.84  -21.51
2.5  Seg length ending at pt. 3821 <= 0.1 at 0.09.  (removed)
     A       X, Y, Z:  -8.68  81.2  -14.42
2.5  Seg length ending at pt. 3871 <= 0.1 at 0.09.  (removed)
     A       X, Y, Z:  -14.61  77.57  -16.92
2.5  Seg length ending at pt. 4024 <= 0.1 at 0.0995.  (removed)
     A       X, Y, Z:  -9.58  84.46  -25.76
2.5  Seg length ending at pt. 4032 <= 0.1 at 0.099.  (removed)
     A       X, Y, Z:  -9.85  84.68  -26.69
2.5  Seg length ending at pt. 4167 <= 0.1 at 0.099.  (removed)
     A       X, Y, Z:  -12.58  89.79  -22.48
2.5  Seg length ending at pt. 4324 <= 0.1 at 0.0985.  (removed)
     A       X, Y, Z:  -4.0  111.07  -4.21
2.4  Seg length ending at pt. 4386 >= 6.0 stdevs above mean at 1.2072.  (no action taken)
     B1      X, Y, Z:  -3.31  123.68  -5.75
2.5  Seg length ending at pt. 4410 <= 0.1 at 0.097.  (removed)
     A       X, Y, Z:  -4.08  127.87  -6.75
2.5  Seg length ending at pt. 4471 <= 0.1 at 0.0806.  (removed)
     A       X, Y, Z:  -8.72  134.87  -9.18
2.5  Seg length ending at pt. 4523 <= 0.1 at 0.099.  (removed)
     A       X, Y, Z:  -12.72  138.46  -12.23
2.5  Seg length ending at pt. 4538 <= 0.1 at 0.0906.  (removed)
     A       X, Y, Z:  -14.49  138.66  -12.3
2.5  Seg length ending at pt. 4660 <= 0.1 at 0.0849.  (removed)
     A       X, Y, Z:  -6.32  134.78  -5.0
2.5  Seg length ending at pt. 4723 <= 0.1 at 0.0539.  (removed)
     A       X, Y, Z:  -6.2  136.08  -6.92
2.4  Seg length ending at pt. 4727 >= 6.0 stdevs above mean at 1.238.  (no action taken)
     B1      X, Y, Z:  -6.12  136.08  -6.96
2.5  Seg length ending at pt. 4730 <= 0.1 at 0.0943.  (removed)
     A       X, Y, Z:  -6.04  136.08  -7.01
2.5  Seg length ending at pt. 4743 <= 0.1 at 0.0894.  (removed)
     A       X, Y, Z:  -6.12  137.28  -7.36
2.5  Seg length ending at pt. 4788 <= 0.1 at 0.0728.  (removed)
     A       X, Y, Z:  -10.85  133.27  -3.66
2.5  Seg length ending at pt. 4790 <= 0.1 at 0.0728.  (removed)
     A       X, Y, Z:  -10.92  133.06  -3.68
2.4  Seg length ending at pt. 4801 >= 6.0 stdevs above mean at 1.0316.  (no action taken)
     B1      X, Y, Z:  -11.77  132.77  -3.62
2.5  Seg length ending at pt. 4884 <= 0.1 at 0.0985.  (removed)
     A       X, Y, Z:  -14.34  134.66  -3.16
2.5  Seg length ending at pt. 4952 <= 0.1 at 0.0943.  (removed)
     A       X, Y, Z:  -11.6  135.37  -5.75
2.4  Seg length ending at pt. 4969 >= 6.0 stdevs above mean at 1.0246.  (no action taken)
     B1      X, Y, Z:  -12.02  136.27  -3.22
2.5  Seg length ending at pt. 4977 <= 0.1 at 0.0927.  (removed)
     A       X, Y, Z:  -11.57  137.46  -3.58
2.5  Seg length ending at pt. 4986 <= 0.1 at 0.0949.  (removed)
     A       X, Y, Z:  -10.75  137.16  -4.29
2.4  Seg length ending at pt. 5011 >= 6.0 stdevs above mean at 1.215.  (no action taken)
     B1      X, Y, Z:  -11.31  139.27  -4.79
2.4  Seg length ending at pt. 5120 >= 6.0 stdevs above mean at 1.0434.  (no action taken)
     B1      X, Y, Z:  -19.67  144.37  -6.38
2.5  Seg length ending at pt. 5131 <= 0.1 at 0.097.  (removed)
     A       X, Y, Z:  -18.94  142.87  -7.29
2.4  Seg length ending at pt. 5213 >= 6.0 stdevs above mean at 0.9472.  (no action taken)
     B1      X, Y, Z:  -18.07  144.46  -5.51
2.5  Seg length ending at pt. 5270 <= 0.1 at 0.0949.  (removed)
     A       X, Y, Z:  -10.67  139.77  -6.08
2.5  Seg length ending at pt. 5297 <= 0.1 at 0.0906.  (removed)
     A       X, Y, Z:  -8.8  138.77  -7.65
2.5  Seg length ending at pt. 5335 <= 0.1 at 0.0985.  (removed)
     A       X, Y, Z:  -12.01  140.77  -6.17
2.4  Seg length ending at pt. 5339 >= 6.0 stdevs above mean at 1.3276.  (no action taken)
     B1      X, Y, Z:  -11.08  138.66  -5.16
2.5  Seg length ending at pt. 5340 <= 0.1 at 0.0949.  (removed)
     A       X, Y, Z:  -10.99  138.66  -5.19
2.4  Seg length ending at pt. 5367 >= 6.0 stdevs above mean at 1.1421.  (no action taken)
     B1      X, Y, Z:  -8.91  135.18  -5.16
2.5  Seg length ending at pt. 5392 <= 0.1 at 0.0906.  (removed)
     A       X, Y, Z:  -9.83  136.96  -6.41
2.5  Seg length ending at pt. 5433 <= 0.1 at 0.0911.  (removed)
     A       X, Y, Z:  -4.67  123.37  -6.87
2.5  Seg length ending at pt. 5497 <= 0.1 at 0.099.  (removed)
     A       X, Y, Z:  -8.84  129.66  -8.19
2.4  Seg length ending at pt. 5508 >= 6.0 stdevs above mean at 1.102.  (no action taken)
     B1      X, Y, Z:  -6.51  126.48  -6.12
2.5  Seg length ending at pt. 5522 <= 0.1 at 0.0985.  (removed)
     A       X, Y, Z:  -6.79  127.98  -6.2
2.5  Seg length ending at pt. 5532 <= 0.1 at 0.0949.  (removed)
     A       X, Y, Z:  -6.83  125.28  -5.45
2.5  Seg length ending at pt. 5536 <= 0.1 at 0.0911.  (removed)
     A       X, Y, Z:  -7.03  125.57  -5.15
2.5  Seg length ending at pt. 5559 <= 0.1 at 0.0922.  (removed)
     A       X, Y, Z:  -8.91  126.07  -3.41
2.5  Seg length ending at pt. 5571 <= 0.1 at 0.0707.  (removed)
     A       X, Y, Z:  -7.37  127.28  -5.21
2.5  Seg length ending at pt. 5644 <= 0.1 at 0.0949.  (removed)
     A       X, Y, Z:  -14.28  126.37  -3.04
2.5  Seg length ending at pt. 5681 <= 0.1 at 0.0922.  (removed)
     A       X, Y, Z:  -12.88  124.67  -3.49
2.5  Seg length ending at pt. 5702 <= 0.1 at 0.1.  (removed)
     A       X, Y, Z:  -15.5  127.26  -2.27
2.5  Seg length ending at pt. 5766 <= 0.1 at 0.0894.  (removed)
     A       X, Y, Z:  -16.07  132.16  -2.83
2.4  Seg length ending at pt. 5815 >= 6.0 stdevs above mean at 1.0262.  (no action taken)
     B1      X, Y, Z:  -16.39  132.77  -1.75
2.5  Seg length ending at pt. 5832 <= 0.1 at 0.0922.  (removed)
     A       X, Y, Z:  -17.64  135.66  -2.39
2.5  Seg length ending at pt. 5835 <= 0.1 at 0.0985.  (removed)
     A       X, Y, Z:  -18.44  135.96  -1.85
2.5  Seg length ending at pt. 5878 <= 0.1 at 0.086.  (removed)
     A       X, Y, Z:  -19.82  137.27  -2.74
2.5  Seg length ending at pt. 5932 <= 0.1 at 0.099.  (removed)
     A       X, Y, Z:  -19.48  138.96  -0.91
2.5  Seg length ending at pt. 5948 <= 0.1 at 0.0922.  (removed)
     A       X, Y, Z:  -19.85  140.66  -1.87
2.5  Seg length ending at pt. 5963 <= 0.1 at 0.0806.  (removed)
     A       X, Y, Z:  -19.98  141.16  -3.04
2.4  Seg length ending at pt. 5992 >= 6.0 stdevs above mean at 1.2477.  (no action taken)
     B1      X, Y, Z:  -20.07  140.46  -4.61
2.5  Seg length ending at pt. 6066 <= 0.1 at 0.1.  (removed)
     A       X, Y, Z:  -19.16  139.16  -3.91
2.5  Seg length ending at pt. 6144 <= 0.1 at 0.0943.  (removed)
     A       X, Y, Z:  -17.19  137.96  -2.39
2.5  Seg length ending at pt. 6203 <= 0.1 at 0.0985.  (removed)
     A       X, Y, Z:  -22.21  133.37  -2.08
2.5  Seg length ending at pt. 6209 <= 0.1 at 0.097.  (removed)
     A       X, Y, Z:  -22.48  132.37  -2.1
2.5  Seg length ending at pt. 6225 <= 0.1 at 0.1.  (removed)
     A       X, Y, Z:  -22.26  134.37  -2.41
2.5  Seg length ending at pt. 6262 <= 0.1 at 0.0943.  (removed)
     A       X, Y, Z:  -22.82  137.96  -2.62
2.5  Seg length ending at pt. 6324 <= 0.1 at 0.0906.  (removed)
     A       X, Y, Z:  -21.5  140.46  -5.74
2.4  Seg length ending at pt. 6334 >= 6.0 stdevs above mean at 1.0157.  (no action taken)
     B1      X, Y, Z:  -21.46  138.16  -6.73
2.5  Seg length ending at pt. 6427 <= 0.1 at 0.0949.  (removed)
     A       X, Y, Z:  -22.39  136.66  -4.63
2.5  Seg length ending at pt. 6459 <= 0.1 at 0.0985.  (removed)
     A       X, Y, Z:  -20.71  130.56  -1.98
2.5  Seg length ending at pt. 6542 <= 0.1 at 0.0854.  (removed)
     A       X, Y, Z:  -10.41  123.26  -4.45
2.4  Seg length ending at pt. 6617 >= 6.0 stdevs above mean at 1.2536.  (no action taken)
     B1      X, Y, Z:  -17.05  127.56  -2.58
2.5  Seg length ending at pt. 6650 <= 0.1 at 0.0922.  (removed)
     A       X, Y, Z:  -17.89  128.77  -2.79
2.5  Seg length ending at pt. 6675 <= 0.1 at 0.0361.  (removed)
     A       X, Y, Z:  -16.07  126.67  -1.91
2.5  Seg length ending at pt. 6813 <= 0.1 at 0.0922.  (removed)
     A       X, Y, Z:  -16.55  100.26  -25.12
2.4  Seg length ending at pt. 6837 >= 6.0 stdevs above mean at 1.0203.  (no action taken)
     B1      X, Y, Z:  -15.08  97.23  -26.48
2.7  Line 628 of rad 0.236 is an included side branch.  (removed)
     A      X, Y, Z:  -13.58  17.39  -11.78
2.7  Line 5112 of rad 0.439 is an included side branch.  (removed)
     A      X, Y, Z:  -19.3  144.56  -4.71
2.7  Line 5346 of rad 0.351 is an included side branch.  (removed)
     A      X, Y, Z:  -10.83  134.16  -3.79
4.4  Line 336 of rad 0.16 links to 335 of rad 0.08.  (no action taken)
     B1      X, Y, Z:  -12.64  24.89  -11.18
4.4  Line 347 of rad 0.169 links to 346 of rad 0.081.  (no action taken)
     B1      X, Y, Z:  -12.71  25.37  -10.78
4.4  Line 536 of rad 0.087 links to 535 of rad 0.033.  (no action taken)
     B1      X, Y, Z:  -16.87  19.57  -11.78
4.4  Line 599 of rad 0.119 links to 598 of rad 0.051.  (no action taken)
     B1      X, Y, Z:  -16.35  21.25  -10.52
4.4  Line 608 of rad 0.236 links to 603 of rad 0.079.  (no action taken)
     B1      X, Y, Z:  -13.31  17.39  -11.6
4.4  Line 674 of rad 0.157 links to 673 of rad 0.059.  (no action taken)
     B1      X, Y, Z:  -12.16  22.71  -12.58
4.4  Line 715 of rad 0.104 links to 714 of rad 0.052.  (no action taken)
     B1      X, Y, Z:  -12.25  20.57  -13.76
4.4  Line 741 of rad 0.117 links to 740 of rad 0.047.  (no action taken)
     B1      X, Y, Z:  -14.15  20.82  -11.73
4.4  Line 784 of rad 0.104 links to 783 of rad 0.025.  (no action taken)
     B1      X, Y, Z:  -15.75  25.44  -12.41
4.4  Line 787 of rad 0.175 links to 786 of rad 0.051.  (no action taken)
     B1      X, Y, Z:  -16.17  25.6  -12.64
4.4  Line 935 of rad 0.637 links to 934 of rad 0.265.  (no action taken)
     B1      X, Y, Z:  -6.86  23.76  -9.53
4.4  Line 1115 of rad 0.167 links to 1114 of rad 0.083.  (no action taken)
     B1      X, Y, Z:  -14.49  16.69  -0.2
4.4  Line 1200 of rad 0.073 links to 1199 of rad 0.03.  (no action taken)
     B1      X, Y, Z:  -17.57  16.6  1.28
4.4  Line 1358 of rad 0.585 links to 1327 of rad 0.069.  (no action taken)
     B1      X, Y, Z:  -10.93  20.35  -4.04
4.4  Line 1613 of rad 0.142 links to 1612 of rad 0.035.  (no action taken)
     B1      X, Y, Z:  -15.55  25.05  -3.87
4.4  Line 1693 of rad 0.076 links to 1692 of rad 0.022.  (no action taken)
     B1      X, Y, Z:  -18.78  22.73  -6.33
4.4  Line 1787 of rad 0.106 links to 1786 of rad 0.05.  (no action taken)
     B1      X, Y, Z:  -13.16  20.6  -8.51
4.4  Line 1866 of rad 0.183 links to 1865 of rad 0.082.  (no action taken)
     B1      X, Y, Z:  -15.49  22.07  -8.77
4.4  Line 1882 of rad 0.223 links to 1881 of rad 0.087.  (no action taken)
     B1      X, Y, Z:  -14.8  21.16  -10.61
4.4  Line 1964 of rad 0.146 links to 1963 of rad 0.072.  (no action taken)
     B1      X, Y, Z:  -15.66  19.85  -4.16
4.4  Line 2014 of rad 0.238 links to 2013 of rad 0.112.  (no action taken)
     B1      X, Y, Z:  -16.17  20.08  -4.12
4.4  Line 2100 of rad 0.191 links to 2099 of rad 0.071.  (no action taken)
     B1      X, Y, Z:  -15.05  18.69  -4.5
4.4  Line 2295 of rad 0.095 links to 2294 of rad 0.046.  (no action taken)
     B1      X, Y, Z:  -12.35  22.3  -6.45
4.4  Line 2383 of rad 0.162 links to 2382 of rad 0.07.  (no action taken)
     B1      X, Y, Z:  -19.25  18.28  -3.99
4.4  Line 2447 of rad 0.209 links to 2445 of rad 0.08.  (no action taken)
     B1      X, Y, Z:  -18.62  15.39  -7.03
4.4  Line 2532 of rad 0.144 links to 2531 of rad 0.059.  (no action taken)
     B1      X, Y, Z:  -15.86  16.01  -4.55
4.4  Line 3401 of rad 0.268 links to 3400 of rad 0.117.  (no action taken)
     B1      X, Y, Z:  -19.98  92.21  -21.42
4.4  Line 3725 of rad 0.335 links to 3720 of rad 0.135.  (no action taken)
     B1      X, Y, Z:  -18.19  95.21  -24.64
4.4  Line 4140 of rad 0.165 links to 4139 of rad 0.076.  (no action taken)
     B1      X, Y, Z:  -11.72  87.4  -25.39
4.4  Line 5201 of rad 0.133 links to 5200 of rad 0.06.  (no action taken)
     B1      X, Y, Z:  -19.96  143.16  -5.2
4.4  Line 5393 of rad 0.161 links to 5391 of rad 0.053.  (no action taken)
     B1      X, Y, Z:  -9.84  137.06  -6.41
4.4  Line 5431 of rad 0.196 links to 5430 of rad 1.25E-4.  (no action taken)
     B1      X, Y, Z:  -4.59  123.18  -6.83
4.4  Line 5543 of rad 0.317 links to 5542 of rad 0.153.  (no action taken)
     B1      X, Y, Z:  -8.06  125.87  -4.41
4.4  Line 5572 of rad 0.316 links to 5570 of rad 0.146.  (no action taken)
     B1      X, Y, Z:  -7.37  127.37  -5.36
4.4  Line 5596 of rad 0.629 links to 5595 of rad 0.291.  (no action taken)
     B1      X, Y, Z:  -7.38  122.98  -4.79
4.4  Line 5927 of rad 0.166 links to 5926 of rad 0.077.  (no action taken)
     B1      X, Y, Z:  -19.37  138.56  -0.63
4.4  Line 6043 of rad 0.182 links to 6042 of rad 0.091.  (no action taken)
     B1      X, Y, Z:  -18.32  140.77  -1.85
4.4  Line 6133 of rad 0.225 links to 6132 of rad 0.108.  (no action taken)
     B1      X, Y, Z:  -17.01  135.96  -2.54
4.4  Line 6204 of rad 0.316 links to 6202 of rad 0.153.  (no action taken)
     B1      X, Y, Z:  -22.32  133.16  -2.12
4.4  Line 6226 of rad 0.11 links to 6224 of rad 0.035.  (no action taken)
     B1      X, Y, Z:  -22.14  134.37  -2.45
4.4  Line 6366 of rad 0.197 links to 6365 of rad 0.084.  (no action taken)
     B1      X, Y, Z:  -22.17  136.46  -6.19
4.4  Line 6513 of rad 0.307 links to 6512 of rad 0.141.  (no action taken)
     B1      X, Y, Z:  -9.99  124.87  -4.73
4.4  Line 6573 of rad 0.319 links to 6572 of rad 0.156.  (no action taken)
     B1      X, Y, Z:  -14.52  124.96  -5.88
4.4  Line 6606 of rad 0.25 links to 6605 of rad 0.125.  (no action taken)
     B1      X, Y, Z:  -15.91  125.96  -3.85
4.4  Line 6678 of rad 0.567 links to 6674 of rad 1.25E-4.  (no action taken)
     B1      X, Y, Z:  -16.03  126.67  -1.88
4.4  Line 6852 of rad 0.136 links to 6851 of rad 0.064.  (no action taken)
     B1      X, Y, Z:  -13.66  97.43  -26.19
 
 


Number of type A irregularities = 77
Number of type B1 irregularities = 197
Number of type B2 irregularities = 0
Number of type C irregularities = 0
```
