## Supplementary material for "Automated Proofreading of Digitally Reconstructed Neural Morphology Enhances Accuracy, Scalability, and Standardization": Standardization and accuracy results: 720575940616551029.std

```
# Standardization file for /nmo_swc/Temp_LMeasure/720575940616551029.CNG.swc.swc created with StdSwc version 1.31 on 3/7/26.
# Edited SWC file saved as /nmo_swc/Temp_LMeasure/720575940616551029.CNG.swc.swc.CNG.swc.  See StdSwc1.31.doc for more information.
#
# code   irregularity_description. (action taken)
#     irregularity_type     coordinates
#
4.3  Radius of line 149 at 1.438 >= 5.0 stdevs above the mean.  (no action taken)
     B1      X, Y, Z:  -0.11  14.3  -1.46
4.3  Radius of line 150 at 1.449 >= 5.0 stdevs above the mean.  (no action taken)
     B1      X, Y, Z:  -0.05  14.47  -1.43
4.3  Radius of line 151 at 1.411 >= 5.0 stdevs above the mean.  (no action taken)
     B1      X, Y, Z:  -0.13  14.56  -1.56
4.3  Radius of line 152 at 1.253 >= 5.0 stdevs above the mean.  (no action taken)
     B1      X, Y, Z:  -0.2  14.76  -1.6
4.3  Radius of line 153 at 1.257 >= 5.0 stdevs above the mean.  (no action taken)
     B1      X, Y, Z:  -0.19  14.86  -1.65
4.3  Radius of line 155 at 1.205 >= 5.0 stdevs above the mean.  (no action taken)
     B1      X, Y, Z:  -0.5  15.13  -2.02
4.3  Radius of line 158 at 1.236 >= 5.0 stdevs above the mean.  (no action taken)
     B1      X, Y, Z:  -0.67  15.53  -2.37
4.3  Radius of line 159 at 1.198 >= 5.0 stdevs above the mean.  (no action taken)
     B1      X, Y, Z:  -0.77  15.6  -2.5
4.3  Radius of line 160 at 1.176 >= 5.0 stdevs above the mean.  (no action taken)
     B1      X, Y, Z:  -0.78  15.68  -2.64
4.3  Radius of line 161 at 1.167 >= 5.0 stdevs above the mean.  (no action taken)
     B1      X, Y, Z:  -0.56  16.05  -2.29
4.2  Radius of line 506 at 1.25E-4 <= 0.05.  (no action taken)
     B1      X, Y, Z:  -5.41  64.25  2.68
4.2  Radius of line 574 at 1.25E-4 <= 0.05.  (no action taken)
     B1      X, Y, Z:  -4.9  65.45  3.7
4.2  Radius of line 616 at 1.25E-4 <= 0.05.  (no action taken)
     B1      X, Y, Z:  -6.69  64.18  2.2
4.2  Radius of line 686 at 1.25E-4 <= 0.05.  (no action taken)
     B1      X, Y, Z:  -9.91  60.57  2.89
4.2  Radius of line 939 at 1.25E-4 <= 0.05.  (no action taken)
     B1      X, Y, Z:  -28.26  39.65  9.11
4.2  Radius of line 972 at 1.25E-4 <= 0.05.  (no action taken)
     B1      X, Y, Z:  -27.6  39.43  8.0
4.2  Radius of line 1023 at 1.25E-4 <= 0.05.  (no action taken)
     B1      X, Y, Z:  -33.99  38.5  11.51
4.2  Radius of line 1029 at 1.25E-4 <= 0.05.  (no action taken)
     B1      X, Y, Z:  -33.13  38.57  11.91
4.2  Radius of line 1069 at 0.042 <= 0.05.  (no action taken)
     B1      X, Y, Z:  -36.0  37.06  14.47
4.2  Radius of line 1098 at 1.25E-4 <= 0.05.  (no action taken)
     B1      X, Y, Z:  -39.25  38.35  15.94
4.2  Radius of line 1133 at 1.25E-4 <= 0.05.  (no action taken)
     B1      X, Y, Z:  -39.82  38.85  17.76
4.2  Radius of line 1136 at 0.043 <= 0.05.  (no action taken)
     B1      X, Y, Z:  -37.5  37.75  18.23
4.2  Radius of line 1248 at 0.05 <= 0.05.  (no action taken)
     B1      X, Y, Z:  -28.6  31.14  7.74
4.2  Radius of line 1276 at 1.25E-4 <= 0.05.  (no action taken)
     B1      X, Y, Z:  -26.76  33.67  6.87
4.2  Radius of line 1331 at 1.25E-4 <= 0.05.  (no action taken)
     B1      X, Y, Z:  -30.85  30.3  13.16
4.2  Radius of line 1399 at 1.25E-4 <= 0.05.  (no action taken)
     B1      X, Y, Z:  -35.38  34.17  16.82
4.2  Radius of line 1402 at 1.25E-4 <= 0.05.  (no action taken)
     B1      X, Y, Z:  -36.03  35.13  16.44
4.2  Radius of line 1428 at 0.043 <= 0.05.  (no action taken)
     B1      X, Y, Z:  -38.13  33.88  20.0
4.2  Radius of line 1541 at 0.042 <= 0.05.  (no action taken)
     B1      X, Y, Z:  -37.03  29.82  18.69
4.2  Radius of line 1618 at 1.25E-4 <= 0.05.  (no action taken)
     B1      X, Y, Z:  -36.22  23.37  22.03
4.2  Radius of line 1730 at 0.039 <= 0.05.  (no action taken)
     B1      X, Y, Z:  -36.84  27.07  18.44
4.2  Radius of line 1771 at 0.043 <= 0.05.  (no action taken)
     B1      X, Y, Z:  -34.9  26.08  17.08
4.2  Radius of line 1825 at 1.25E-4 <= 0.05.  (no action taken)
     B1      X, Y, Z:  -38.24  32.15  17.41
4.2  Radius of line 1841 at 1.25E-4 <= 0.05.  (no action taken)
     B1      X, Y, Z:  -37.75  30.92  19.78
4.2  Radius of line 1924 at 1.25E-4 <= 0.05.  (no action taken)
     B1      X, Y, Z:  -41.54  29.76  24.35
4.2  Radius of line 1938 at 1.25E-4 <= 0.05.  (no action taken)
     B1      X, Y, Z:  -38.04  31.98  21.39
4.2  Radius of line 1973 at 1.25E-4 <= 0.05.  (no action taken)
     B1      X, Y, Z:  -32.45  39.79  14.25
4.2  Radius of line 1977 at 1.25E-4 <= 0.05.  (no action taken)
     B1      X, Y, Z:  -32.88  38.27  14.65
4.2  Radius of line 1979 at 1.25E-4 <= 0.05.  (no action taken)
     B1      X, Y, Z:  -33.71  37.78  14.5
4.2  Radius of line 2007 at 0.048 <= 0.05.  (no action taken)
     B1      X, Y, Z:  -31.28  39.74  7.87
4.2  Radius of line 2016 at 0.05 <= 0.05.  (no action taken)
     B1      X, Y, Z:  -29.37  41.07  8.83
4.2  Radius of line 2022 at 1.25E-4 <= 0.05.  (no action taken)
     B1      X, Y, Z:  -29.66  41.42  9.14
4.2  Radius of line 2054 at 1.25E-4 <= 0.05.  (no action taken)
     B1      X, Y, Z:  -25.21  43.5  6.17
4.2  Radius of line 2060 at 1.25E-4 <= 0.05.  (no action taken)
     B1      X, Y, Z:  -24.3  44.54  6.09
4.2  Radius of line 2183 at 0.05 <= 0.05.  (no action taken)
     B1      X, Y, Z:  -20.66  45.4  3.79
4.2  Radius of line 2345 at 1.25E-4 <= 0.05.  (no action taken)
     B1      X, Y, Z:  -7.41  71.32  9.15
4.2  Radius of line 2380 at 1.25E-4 <= 0.05.  (no action taken)
     B1      X, Y, Z:  -6.25  71.73  9.24
4.2  Radius of line 2459 at 0.031 <= 0.05.  (no action taken)
     B1      X, Y, Z:  -6.0  69.6  17.01
4.2  Radius of line 2464 at 1.25E-4 <= 0.05.  (no action taken)
     B1      X, Y, Z:  -5.54  69.04  17.17
4.2  Radius of line 2502 at 1.25E-4 <= 0.05.  (no action taken)
     B1      X, Y, Z:  -8.57  69.62  12.32
4.2  Radius of line 2518 at 1.25E-4 <= 0.05.  (no action taken)
     B1      X, Y, Z:  -7.05  70.15  13.81
4.2  Radius of line 2589 at 1.25E-4 <= 0.05.  (no action taken)
     B1      X, Y, Z:  -11.1  68.39  3.81
4.2  Radius of line 2755 at 0.033 <= 0.05.  (no action taken)
     B1      X, Y, Z:  -14.11  70.34  -3.56
4.2  Radius of line 2822 at 1.25E-4 <= 0.05.  (no action taken)
     B1      X, Y, Z:  -18.51  69.01  -7.2
4.2  Radius of line 2844 at 0.047 <= 0.05.  (no action taken)
     B1      X, Y, Z:  -12.72  71.92  -5.33
4.2  Radius of line 2996 at 1.25E-4 <= 0.05.  (no action taken)
     B1      X, Y, Z:  -2.18  84.92  10.86
4.3  Radius of line 3082 at 1.254 >= 5.0 stdevs above the mean.  (no action taken)
     B1      X, Y, Z:  -14.33  69.82  3.08
4.2  Radius of line 3101 at 1.25E-4 <= 0.05.  (no action taken)
     B1      X, Y, Z:  -13.76  71.39  3.56
4.3  Radius of line 3102 at 1.329 >= 5.0 stdevs above the mean.  (no action taken)
     B1      X, Y, Z:  -14.5  69.48  2.85
4.2  Radius of line 3147 at 1.25E-4 <= 0.05.  (no action taken)
     B1      X, Y, Z:  -15.53  65.43  3.35
4.2  Radius of line 3236 at 1.25E-4 <= 0.05.  (no action taken)
     B1      X, Y, Z:  -15.91  64.37  1.09
4.2  Radius of line 3273 at 1.25E-4 <= 0.05.  (no action taken)
     B1      X, Y, Z:  -15.15  71.15  4.32
4.2  Radius of line 3312 at 1.25E-4 <= 0.05.  (no action taken)
     B1      X, Y, Z:  -15.99  69.67  4.44
4.2  Radius of line 3323 at 1.25E-4 <= 0.05.  (no action taken)
     B1      X, Y, Z:  -15.27  70.93  4.7
4.2  Radius of line 3336 at 0.043 <= 0.05.  (no action taken)
     B1      X, Y, Z:  -18.28  69.81  3.37
4.3  Radius of line 3427 at 1.577 >= 5.0 stdevs above the mean.  (no action taken)
     B1      X, Y, Z:  -22.87  69.65  3.75
4.2  Radius of line 3699 at 1.25E-4 <= 0.05.  (no action taken)
     B1      X, Y, Z:  -68.5  64.21  0.93
4.2  Radius of line 3753 at 1.25E-4 <= 0.05.  (no action taken)
     B1      X, Y, Z:  -66.23  62.63  3.35
4.2  Radius of line 3800 at 0.04 <= 0.05.  (no action taken)
     B1      X, Y, Z:  -68.95  61.97  4.0
4.2  Radius of line 3818 at 1.25E-4 <= 0.05.  (no action taken)
     B1      X, Y, Z:  -66.2  60.92  3.74
4.2  Radius of line 3943 at 1.25E-4 <= 0.05.  (no action taken)
     B1      X, Y, Z:  -66.7  58.78  5.11
4.2  Radius of line 4013 at 1.25E-4 <= 0.05.  (no action taken)
     B1      X, Y, Z:  -64.12  57.79  5.66
4.2  Radius of line 4162 at 0.049 <= 0.05.  (no action taken)
     B1      X, Y, Z:  -62.11  50.96  12.0
4.2  Radius of line 4309 at 1.25E-4 <= 0.05.  (no action taken)
     B1      X, Y, Z:  -61.67  54.93  8.22
4.2  Radius of line 4313 at 1.25E-4 <= 0.05.  (no action taken)
     B1      X, Y, Z:  -60.13  55.14  8.85
4.2  Radius of line 4408 at 1.25E-4 <= 0.05.  (no action taken)
     B1      X, Y, Z:  -57.5  51.45  14.13
4.2  Radius of line 4590 at 0.036 <= 0.05.  (no action taken)
     B1      X, Y, Z:  -46.18  42.46  18.66
4.2  Radius of line 4613 at 0.031 <= 0.05.  (no action taken)
     B1      X, Y, Z:  -44.25  41.02  18.1
4.2  Radius of line 4645 at 1.25E-4 <= 0.05.  (no action taken)
     B1      X, Y, Z:  -44.78  45.17  16.17
4.2  Radius of line 4657 at 0.047 <= 0.05.  (no action taken)
     B1      X, Y, Z:  -54.53  48.25  13.33
4.2  Radius of line 4658 at 0.046 <= 0.05.  (no action taken)
     B1      X, Y, Z:  -54.45  48.22  13.4
4.2  Radius of line 4662 at 0.044 <= 0.05.  (no action taken)
     B1      X, Y, Z:  -55.75  49.82  13.49
4.2  Radius of line 4713 at 0.017 <= 0.05.  (no action taken)
     B1      X, Y, Z:  -58.06  52.6  12.36
4.2  Radius of line 4759 at 1.25E-4 <= 0.05.  (no action taken)
     B1      X, Y, Z:  -65.9  60.77  8.16
4.2  Radius of line 4777 at 1.25E-4 <= 0.05.  (no action taken)
     B1      X, Y, Z:  -65.12  59.57  9.89
4.2  Radius of line 4809 at 0.045 <= 0.05.  (no action taken)
     B1      X, Y, Z:  -68.12  64.51  8.47
4.2  Radius of line 4831 at 0.045 <= 0.05.  (no action taken)
     B1      X, Y, Z:  -63.03  58.35  8.98
4.2  Radius of line 4858 at 1.25E-4 <= 0.05.  (no action taken)
     B1      X, Y, Z:  -69.18  60.07  8.08
4.2  Radius of line 4885 at 0.037 <= 0.05.  (no action taken)
     B1      X, Y, Z:  -68.87  54.96  8.88
4.2  Radius of line 4936 at 0.042 <= 0.05.  (no action taken)
     B1      X, Y, Z:  -67.4  57.5  7.62
4.2  Radius of line 4957 at 0.043 <= 0.05.  (no action taken)
     B1      X, Y, Z:  -68.75  61.07  8.0
4.2  Radius of line 5012 at 1.25E-4 <= 0.05.  (no action taken)
     B1      X, Y, Z:  -68.65  59.03  4.09
4.2  Radius of line 5038 at 1.25E-4 <= 0.05.  (no action taken)
     B1      X, Y, Z:  -68.28  59.99  2.62
4.2  Radius of line 5056 at 0.047 <= 0.05.  (no action taken)
     B1      X, Y, Z:  -65.51  58.4  2.54
4.2  Radius of line 5154 at 1.25E-4 <= 0.05.  (no action taken)
     B1      X, Y, Z:  -65.39  61.53  6.38
4.2  Radius of line 5172 at 1.25E-4 <= 0.05.  (no action taken)
     B1      X, Y, Z:  -69.81  62.45  4.12
4.3  Radius of line 5238 at 1.19 >= 5.0 stdevs above the mean.  (no action taken)
     B1      X, Y, Z:  -72.43  65.28  5.29
4.3  Radius of line 5239 at 1.189 >= 5.0 stdevs above the mean.  (no action taken)
     B1      X, Y, Z:  -72.56  65.34  5.23
4.3  Radius of line 5240 at 1.171 >= 5.0 stdevs above the mean.  (no action taken)
     B1      X, Y, Z:  -72.65  65.54  5.21
4.2  Radius of line 5326 at 0.043 <= 0.05.  (no action taken)
     B1      X, Y, Z:  -77.12  63.78  5.2
4.2  Radius of line 5431 at 1.25E-4 <= 0.05.  (no action taken)
     B1      X, Y, Z:  -80.01  61.79  9.02
4.2  Radius of line 5446 at 0.044 <= 0.05.  (no action taken)
     B1      X, Y, Z:  -80.53  62.39  10.15
4.2  Radius of line 5463 at 0.047 <= 0.05.  (no action taken)
     B1      X, Y, Z:  -83.04  64.12  8.01
4.2  Radius of line 5467 at 0.034 <= 0.05.  (no action taken)
     B1      X, Y, Z:  -82.45  64.73  8.08
4.2  Radius of line 5489 at 1.25E-4 <= 0.05.  (no action taken)
     B1      X, Y, Z:  -83.06  65.15  9.81
4.2  Radius of line 5577 at 0.039 <= 0.05.  (no action taken)
     B1      X, Y, Z:  -80.01  64.39  4.29
4.2  Radius of line 5625 at 1.25E-4 <= 0.05.  (no action taken)
     B1      X, Y, Z:  -84.87  67.79  4.69
4.2  Radius of line 5630 at 1.25E-4 <= 0.05.  (no action taken)
     B1      X, Y, Z:  -84.03  67.06  4.04
4.2  Radius of line 5675 at 0.041 <= 0.05.  (no action taken)
     B1      X, Y, Z:  -88.79  67.68  7.4
4.2  Radius of line 5676 at 0.048 <= 0.05.  (no action taken)
     B1      X, Y, Z:  -86.54  65.96  6.69
4.2  Radius of line 5677 at 1.25E-4 <= 0.05.  (no action taken)
     B1      X, Y, Z:  -86.5  65.9  6.75
4.2  Radius of line 5699 at 1.25E-4 <= 0.05.  (no action taken)
     B1      X, Y, Z:  -87.68  67.54  8.43
4.2  Radius of line 5763 at 1.25E-4 <= 0.05.  (no action taken)
     B1      X, Y, Z:  -84.79  68.51  6.33
4.2  Radius of line 6033 at 0.046 <= 0.05.  (no action taken)
     B1      X, Y, Z:  -81.78  68.81  7.05
4.2  Radius of line 6043 at 1.25E-4 <= 0.05.  (no action taken)
     B1      X, Y, Z:  -89.73  65.73  8.01
4.2  Radius of line 6053 at 1.25E-4 <= 0.05.  (no action taken)
     B1      X, Y, Z:  -89.37  64.84  8.34
4.2  Radius of line 6081 at 1.25E-4 <= 0.05.  (no action taken)
     B1      X, Y, Z:  -88.75  63.06  9.21
4.2  Radius of line 6152 at 1.25E-4 <= 0.05.  (no action taken)
     B1      X, Y, Z:  -91.68  66.51  8.84
4.2  Radius of line 6181 at 1.25E-4 <= 0.05.  (no action taken)
     B1      X, Y, Z:  -96.18  65.09  10.13
4.2  Radius of line 6234 at 1.25E-4 <= 0.05.  (no action taken)
     B1      X, Y, Z:  -100.67  67.26  14.33
4.2  Radius of line 6248 at 0.049 <= 0.05.  (no action taken)
     B1      X, Y, Z:  -101.35  67.06  11.69
4.2  Radius of line 6251 at 1.25E-4 <= 0.05.  (no action taken)
     B1      X, Y, Z:  -101.15  67.23  11.44
4.2  Radius of line 6341 at 1.25E-4 <= 0.05.  (no action taken)
     B1      X, Y, Z:  -102.92  65.96  16.44
4.2  Radius of line 6362 at 0.05 <= 0.05.  (no action taken)
     B1      X, Y, Z:  -104.31  65.06  15.68
4.2  Radius of line 6448 at 1.25E-4 <= 0.05.  (no action taken)
     B1      X, Y, Z:  -108.56  67.84  13.89
4.2  Radius of line 6546 at 0.047 <= 0.05.  (no action taken)
     B1      X, Y, Z:  -102.23  72.62  13.16
4.2  Radius of line 6552 at 0.047 <= 0.05.  (no action taken)
     B1      X, Y, Z:  -105.23  72.95  11.72
4.2  Radius of line 6572 at 1.25E-4 <= 0.05.  (no action taken)
     B1      X, Y, Z:  -109.87  69.18  16.39
4.2  Radius of line 6576 at 0.049 <= 0.05.  (no action taken)
     B1      X, Y, Z:  -110.98  69.62  16.17
4.2  Radius of line 6660 at 1.25E-4 <= 0.05.  (no action taken)
     B1      X, Y, Z:  -110.12  67.06  19.75
4.2  Radius of line 6681 at 1.25E-4 <= 0.05.  (no action taken)
     B1      X, Y, Z:  -108.04  69.2  19.07
4.2  Radius of line 6718 at 0.043 <= 0.05.  (no action taken)
     B1      X, Y, Z:  -106.34  69.01  18.98
4.2  Radius of line 6719 at 1.25E-4 <= 0.05.  (no action taken)
     B1      X, Y, Z:  -106.25  68.95  18.89
4.2  Radius of line 6737 at 0.048 <= 0.05.  (no action taken)
     B1      X, Y, Z:  -104.56  70.31  20.0
4.2  Radius of line 6800 at 1.25E-4 <= 0.05.  (no action taken)
     B1      X, Y, Z:  -99.65  69.56  17.73
4.2  Radius of line 6815 at 0.05 <= 0.05.  (no action taken)
     B1      X, Y, Z:  -98.14  69.42  16.85
4.2  Radius of line 6827 at 0.042 <= 0.05.  (no action taken)
     B1      X, Y, Z:  -108.04  68.95  20.51
4.2  Radius of line 7056 at 0.029 <= 0.05.  (no action taken)
     B1      X, Y, Z:  -115.15  85.57  6.07
4.2  Radius of line 7162 at 1.25E-4 <= 0.05.  (no action taken)
     B1      X, Y, Z:  -116.65  82.53  -3.75
4.2  Radius of line 7717 at 0.039 <= 0.05.  (no action taken)
     B1      X, Y, Z:  -80.09  174.71  0.28
4.2  Radius of line 7718 at 0.045 <= 0.05.  (no action taken)
     B1      X, Y, Z:  -79.93  174.71  -0.2
4.2  Radius of line 7770 at 1.25E-4 <= 0.05.  (no action taken)
     B1      X, Y, Z:  -113.43  77.01  5.44
4.2  Radius of line 7786 at 1.25E-4 <= 0.05.  (no action taken)
     B1      X, Y, Z:  -114.51  76.59  7.19
4.2  Radius of line 7808 at 1.25E-4 <= 0.05.  (no action taken)
     B1      X, Y, Z:  -112.96  74.25  10.17
4.2  Radius of line 7813 at 1.25E-4 <= 0.05.  (no action taken)
     B1      X, Y, Z:  -113.95  71.96  8.41
4.2  Radius of line 7819 at 1.25E-4 <= 0.05.  (no action taken)
     B1      X, Y, Z:  -112.9  69.78  10.48
4.2  Radius of line 7861 at 1.25E-4 <= 0.05.  (no action taken)
     B1      X, Y, Z:  -116.03  67.1  18.94
4.2  Radius of line 7963 at 1.25E-4 <= 0.05.  (no action taken)
     B1      X, Y, Z:  -122.68  59.89  29.46
4.2  Radius of line 7995 at 1.25E-4 <= 0.05.  (no action taken)
     B1      X, Y, Z:  -120.98  59.85  28.57
4.2  Radius of line 8091 at 0.037 <= 0.05.  (no action taken)
     B1      X, Y, Z:  -118.0  61.92  30.14
4.2  Radius of line 8095 at 1.25E-4 <= 0.05.  (no action taken)
     B1      X, Y, Z:  -119.98  60.61  31.12
4.2  Radius of line 8252 at 1.25E-4 <= 0.05.  (no action taken)
     B1      X, Y, Z:  -129.87  46.39  51.57
4.2  Radius of line 8289 at 0.043 <= 0.05.  (no action taken)
     B1      X, Y, Z:  -127.43  43.74  54.18
4.2  Radius of line 8315 at 0.024 <= 0.05.  (no action taken)
     B1      X, Y, Z:  -126.4  44.22  58.84
4.2  Radius of line 8317 at 0.04 <= 0.05.  (no action taken)
     B1      X, Y, Z:  -126.0  43.46  59.14
4.2  Radius of line 8323 at 0.048 <= 0.05.  (no action taken)
     B1      X, Y, Z:  -125.79  43.34  59.7
4.2  Radius of line 8330 at 0.024 <= 0.05.  (no action taken)
     B1      X, Y, Z:  -125.29  43.18  60.53
4.2  Radius of line 8388 at 0.05 <= 0.05.  (no action taken)
     B1      X, Y, Z:  -127.34  46.72  60.03
4.2  Radius of line 8396 at 1.25E-4 <= 0.05.  (no action taken)
     B1      X, Y, Z:  -126.95  47.78  60.21
4.2  Radius of line 8794 at 1.25E-4 <= 0.05.  (no action taken)
     B1      X, Y, Z:  -112.79  31.64  106.37
4.2  Radius of line 8824 at 1.25E-4 <= 0.05.  (no action taken)
     B1      X, Y, Z:  -110.26  29.05  107.25
4.2  Radius of line 8944 at 1.25E-4 <= 0.05.  (no action taken)
     B1      X, Y, Z:  -113.65  32.93  100.21
4.2  Radius of line 8953 at 1.25E-4 <= 0.05.  (no action taken)
     B1      X, Y, Z:  -113.95  34.0  100.09
4.2  Radius of line 9122 at 0.048 <= 0.05.  (no action taken)
     B1      X, Y, Z:  -112.67  42.96  123.21
4.2  Radius of line 9148 at 1.25E-4 <= 0.05.  (no action taken)
     B1      X, Y, Z:  -109.87  43.71  122.5
4.2  Radius of line 9152 at 1.25E-4 <= 0.05.  (no action taken)
     B1      X, Y, Z:  -113.53  37.92  117.9
4.2  Radius of line 9219 at 1.25E-4 <= 0.05.  (no action taken)
     B1      X, Y, Z:  -113.2  36.24  117.68
4.2  Radius of line 9273 at 0.037 <= 0.05.  (no action taken)
     B1      X, Y, Z:  -115.81  28.19  93.56
4.2  Radius of line 9326 at 0.037 <= 0.05.  (no action taken)
     B1      X, Y, Z:  -123.96  37.24  67.39
4.2  Radius of line 9342 at 1.25E-4 <= 0.05.  (no action taken)
     B1      X, Y, Z:  -124.96  36.93  67.07
4.2  Radius of line 9364 at 1.25E-4 <= 0.05.  (no action taken)
     B1      X, Y, Z:  -126.81  52.32  42.36
4.2  Radius of line 9477 at 0.049 <= 0.05.  (no action taken)
     B1      X, Y, Z:  -124.01  62.14  26.96
4.2  Radius of line 9484 at 1.25E-4 <= 0.05.  (no action taken)
     B1      X, Y, Z:  -122.31  61.84  25.67
4.2  Radius of line 9594 at 0.04 <= 0.05.  (no action taken)
     B1      X, Y, Z:  -130.19  60.95  28.53
4.2  Radius of line 9710 at 0.038 <= 0.05.  (no action taken)
     B1      X, Y, Z:  -136.68  66.76  28.5
4.2  Radius of line 9822 at 0.049 <= 0.05.  (no action taken)
     B1      X, Y, Z:  -139.21  69.2  26.03
4.2  Radius of line 10152 at 1.25E-4 <= 0.05.  (no action taken)
     B1      X, Y, Z:  -133.12  57.21  33.89
4.2  Radius of line 10182 at 1.25E-4 <= 0.05.  (no action taken)
     B1      X, Y, Z:  -131.27  50.57  44.64
4.2  Radius of line 10220 at 1.25E-4 <= 0.05.  (no action taken)
     B1      X, Y, Z:  -131.43  57.74  32.39
4.2  Radius of line 10276 at 0.046 <= 0.05.  (no action taken)
     B1      X, Y, Z:  -126.06  59.67  29.19
4.2  Radius of line 10296 at 1.25E-4 <= 0.05.  (no action taken)
     B1      X, Y, Z:  -125.18  60.46  27.48
4.2  Radius of line 10325 at 0.047 <= 0.05.  (no action taken)
     B1      X, Y, Z:  -126.42  62.27  26.51
4.2  Radius of line 10327 at 1.25E-4 <= 0.05.  (no action taken)
     B1      X, Y, Z:  -126.23  63.46  26.14
4.2  Radius of line 10334 at 1.25E-4 <= 0.05.  (no action taken)
     B1      X, Y, Z:  -127.26  64.18  25.42
4.2  Radius of line 10355 at 1.25E-4 <= 0.05.  (no action taken)
     B1      X, Y, Z:  -128.36  64.32  24.19
4.2  Radius of line 10409 at 1.25E-4 <= 0.05.  (no action taken)
     B1      X, Y, Z:  -125.89  66.43  24.94
4.2  Radius of line 10483 at 0.05 <= 0.05.  (no action taken)
     B1      X, Y, Z:  -126.34  58.03  31.03
4.2  Radius of line 10521 at 0.043 <= 0.05.  (no action taken)
     B1      X, Y, Z:  -134.96  59.68  32.75
4.2  Radius of line 10600 at 1.25E-4 <= 0.05.  (no action taken)
     B1      X, Y, Z:  -118.81  65.34  18.53
4.2  Radius of line 10609 at 1.25E-4 <= 0.05.  (no action taken)
     B1      X, Y, Z:  -119.0  65.62  20.3
4.2  Radius of line 10622 at 0.045 <= 0.05.  (no action taken)
     B1      X, Y, Z:  -117.1  66.68  21.35
4.2  Radius of line 10660 at 0.048 <= 0.05.  (no action taken)
     B1      X, Y, Z:  -121.46  64.1  22.64
4.2  Radius of line 10677 at 0.05 <= 0.05.  (no action taken)
     B1      X, Y, Z:  -122.09  65.89  20.42
4.2  Radius of line 10689 at 1.25E-4 <= 0.05.  (no action taken)
     B1      X, Y, Z:  -118.54  62.38  22.85
4.2  Radius of line 10696 at 1.25E-4 <= 0.05.  (no action taken)
     B1      X, Y, Z:  -117.93  62.89  24.23
4.2  Radius of line 10761 at 1.25E-4 <= 0.05.  (no action taken)
     B1      X, Y, Z:  -115.75  63.35  24.19
4.2  Radius of line 10804 at 1.25E-4 <= 0.05.  (no action taken)
     B1      X, Y, Z:  -119.01  66.56  18.94
4.2  Radius of line 10810 at 1.25E-4 <= 0.05.  (no action taken)
     B1      X, Y, Z:  -116.7  65.76  17.96
4.5  Radius of terminal line 10819 at 0.558 >= 5.0 stdevs above the mean.  (no action taken)
     B1      X, Y, Z:  -117.43  67.31  16.71
4.2  Radius of line 10963 at 1.25E-4 <= 0.05.  (no action taken)
     B1      X, Y, Z:  -117.95  69.62  19.64
4.2  Radius of line 10980 at 0.041 <= 0.05.  (no action taken)
     B1      X, Y, Z:  -115.09  64.81  18.58
4.2  Radius of line 10986 at 0.032 <= 0.05.  (no action taken)
     B1      X, Y, Z:  -116.31  65.48  18.12
4.2  Radius of line 11052 at 1.25E-4 <= 0.05.  (no action taken)
     B1      X, Y, Z:  -115.25  70.45  23.96
4.2  Radius of line 11068 at 1.25E-4 <= 0.05.  (no action taken)
     B1      X, Y, Z:  -116.04  70.81  24.21
4.2  Radius of line 11081 at 1.25E-4 <= 0.05.  (no action taken)
     B1      X, Y, Z:  -114.31  67.59  20.83
4.2  Radius of line 11088 at 0.017 <= 0.05.  (no action taken)
     B1      X, Y, Z:  -114.59  66.12  21.12
4.2  Radius of line 11371 at 0.046 <= 0.05.  (no action taken)
     B1      X, Y, Z:  -117.62  86.4  30.96
4.2  Radius of line 11381 at 0.046 <= 0.05.  (no action taken)
     B1      X, Y, Z:  -116.73  86.51  30.57
4.2  Radius of line 11419 at 0.048 <= 0.05.  (no action taken)
     B1      X, Y, Z:  -118.93  87.18  31.12
4.2  Radius of line 11422 at 1.25E-4 <= 0.05.  (no action taken)
     B1      X, Y, Z:  -118.84  87.68  31.12
4.2  Radius of line 11472 at 0.046 <= 0.05.  (no action taken)
     B1      X, Y, Z:  -120.65  87.89  30.37
4.2  Radius of line 11504 at 1.25E-4 <= 0.05.  (no action taken)
     B1      X, Y, Z:  -122.73  85.5  29.21
4.2  Radius of line 11539 at 1.25E-4 <= 0.05.  (no action taken)
     B1      X, Y, Z:  -114.78  83.68  33.4
4.2  Radius of line 11554 at 0.042 <= 0.05.  (no action taken)
     B1      X, Y, Z:  -113.54  80.67  31.94
4.2  Radius of line 11556 at 0.038 <= 0.05.  (no action taken)
     B1      X, Y, Z:  -113.65  81.59  31.85
4.2  Radius of line 11598 at 0.045 <= 0.05.  (no action taken)
     B1      X, Y, Z:  -114.2  76.71  29.17
4.2  Radius of line 11606 at 1.25E-4 <= 0.05.  (no action taken)
     B1      X, Y, Z:  -113.73  72.09  30.3
4.2  Radius of line 11614 at 1.25E-4 <= 0.05.  (no action taken)
     B1      X, Y, Z:  -113.31  69.34  28.12
4.2  Radius of line 11669 at 1.25E-4 <= 0.05.  (no action taken)
     B1      X, Y, Z:  -115.25  66.62  13.89
4.2  Radius of line 11696 at 1.25E-4 <= 0.05.  (no action taken)
     B1      X, Y, Z:  -117.37  68.45  13.66
4.2  Radius of line 11753 at 1.25E-4 <= 0.05.  (no action taken)
     B1      X, Y, Z:  -119.87  69.7  15.16
4.2  Radius of line 11840 at 1.25E-4 <= 0.05.  (no action taken)
     B1      X, Y, Z:  -114.84  73.01  12.22
4.2  Radius of line 11845 at 0.04 <= 0.05.  (no action taken)
     B1      X, Y, Z:  -117.31  70.93  11.47
4.2  Radius of line 11876 at 0.042 <= 0.05.  (no action taken)
     B1      X, Y, Z:  -118.4  70.79  14.65
4.2  Radius of line 11877 at 1.25E-4 <= 0.05.  (no action taken)
     B1      X, Y, Z:  -118.4  70.73  14.55
4.2  Radius of line 11954 at 1.25E-4 <= 0.05.  (no action taken)
     B1      X, Y, Z:  -115.2  74.18  21.69
4.2  Radius of line 11986 at 1.25E-4 <= 0.05.  (no action taken)
     B1      X, Y, Z:  -115.89  71.78  19.05
4.2  Radius of line 11989 at 1.25E-4 <= 0.05.  (no action taken)
     B1      X, Y, Z:  -115.5  71.42  17.19
4.2  Radius of line 12035 at 1.25E-4 <= 0.05.  (no action taken)
     B1      X, Y, Z:  -114.25  76.25  18.67
4.2  Radius of line 12053 at 0.045 <= 0.05.  (no action taken)
     B1      X, Y, Z:  -116.2  72.68  17.8
4.2  Radius of line 12093 at 1.25E-4 <= 0.05.  (no action taken)
     B1      X, Y, Z:  -114.48  70.06  13.93
4.2  Radius of line 12137 at 0.042 <= 0.05.  (no action taken)
     B1      X, Y, Z:  -115.46  67.93  12.28
4.2  Radius of line 12140 at 0.04 <= 0.05.  (no action taken)
     B1      X, Y, Z:  -115.37  67.53  12.14
4.2  Radius of line 12150 at 0.048 <= 0.05.  (no action taken)
     B1      X, Y, Z:  -114.17  67.75  11.55
4.2  Radius of line 12182 at 1.25E-4 <= 0.05.  (no action taken)
     B1      X, Y, Z:  -114.51  66.03  17.05
4.2  Radius of line 12234 at 1.25E-4 <= 0.05.  (no action taken)
     B1      X, Y, Z:  -114.57  68.59  11.69
4.2  Radius of line 12281 at 0.049 <= 0.05.  (no action taken)
     B1      X, Y, Z:  -107.53  65.21  13.0
4.2  Radius of line 12297 at 1.25E-4 <= 0.05.  (no action taken)
     B1      X, Y, Z:  -109.26  67.18  13.09
4.2  Radius of line 12308 at 1.25E-4 <= 0.05.  (no action taken)
     B1      X, Y, Z:  -108.34  66.45  12.32
4.2  Radius of line 12330 at 1.25E-4 <= 0.05.  (no action taken)
     B1      X, Y, Z:  -105.98  68.53  12.01
4.2  Radius of line 12383 at 1.25E-4 <= 0.05.  (no action taken)
     B1      X, Y, Z:  -107.26  67.65  12.59
4.2  Radius of line 12404 at 1.25E-4 <= 0.05.  (no action taken)
     B1      X, Y, Z:  -109.06  67.18  12.27
4.2  Radius of line 12469 at 1.25E-4 <= 0.05.  (no action taken)
     B1      X, Y, Z:  -106.68  69.14  10.91
4.2  Radius of line 12483 at 0.046 <= 0.05.  (no action taken)
     B1      X, Y, Z:  -105.48  69.01  11.99
4.2  Radius of line 12488 at 1.25E-4 <= 0.05.  (no action taken)
     B1      X, Y, Z:  -105.59  69.32  11.83
4.2  Radius of line 12501 at 0.042 <= 0.05.  (no action taken)
     B1      X, Y, Z:  -107.2  70.21  10.16
4.2  Radius of line 12510 at 1.25E-4 <= 0.05.  (no action taken)
     B1      X, Y, Z:  -107.4  69.78  9.4
4.2  Radius of line 12516 at 0.044 <= 0.05.  (no action taken)
     B1      X, Y, Z:  -107.4  69.73  11.16
4.2  Radius of line 12519 at 1.25E-4 <= 0.05.  (no action taken)
     B1      X, Y, Z:  -107.4  70.26  10.97
4.2  Radius of line 12536 at 1.25E-4 <= 0.05.  (no action taken)
     B1      X, Y, Z:  -109.42  71.68  12.27
4.2  Radius of line 12550 at 1.25E-4 <= 0.05.  (no action taken)
     B1      X, Y, Z:  -108.28  68.7  13.26
4.2  Radius of line 12555 at 1.25E-4 <= 0.05.  (no action taken)
     B1      X, Y, Z:  -109.54  65.81  13.31
4.2  Radius of line 12584 at 0.046 <= 0.05.  (no action taken)
     B1      X, Y, Z:  -103.65  66.85  13.75
4.2  Radius of line 12658 at 0.043 <= 0.05.  (no action taken)
     B1      X, Y, Z:  -104.06  67.65  14.32
4.2  Radius of line 12679 at 1.25E-4 <= 0.05.  (no action taken)
     B1      X, Y, Z:  -104.01  64.6  12.76
4.2  Radius of line 12682 at 0.042 <= 0.05.  (no action taken)
     B1      X, Y, Z:  -103.12  65.26  12.75
4.2  Radius of line 12768 at 1.25E-4 <= 0.05.  (no action taken)
     B1      X, Y, Z:  -105.54  71.73  7.13
4.2  Radius of line 12829 at 1.25E-4 <= 0.05.  (no action taken)
     B1      X, Y, Z:  -107.12  78.53  9.75
4.2  Radius of line 12887 at 1.25E-4 <= 0.05.  (no action taken)
     B1      X, Y, Z:  -105.89  78.7  18.39
4.2  Radius of line 12895 at 0.042 <= 0.05.  (no action taken)
     B1      X, Y, Z:  -105.29  78.59  16.98
4.2  Radius of line 12982 at 1.25E-4 <= 0.05.  (no action taken)
     B1      X, Y, Z:  -103.96  72.84  5.66
4.2  Radius of line 12989 at 1.25E-4 <= 0.05.  (no action taken)
     B1      X, Y, Z:  -102.81  69.34  8.58
4.2  Radius of line 13012 at 1.25E-4 <= 0.05.  (no action taken)
     B1      X, Y, Z:  -103.67  67.6  10.66
4.2  Radius of line 13032 at 1.25E-4 <= 0.05.  (no action taken)
     B1      X, Y, Z:  -102.75  66.29  12.11
4.2  Radius of line 13099 at 1.25E-4 <= 0.05.  (no action taken)
     B1      X, Y, Z:  -99.0  70.79  8.72
4.2  Radius of line 13108 at 1.25E-4 <= 0.05.  (no action taken)
     B1      X, Y, Z:  -100.4  70.98  10.1
4.2  Radius of line 13141 at 1.25E-4 <= 0.05.  (no action taken)
     B1      X, Y, Z:  -99.9  67.04  10.28
4.2  Radius of line 13149 at 1.25E-4 <= 0.05.  (no action taken)
     B1      X, Y, Z:  -98.12  68.67  9.73
4.2  Radius of line 13169 at 0.028 <= 0.05.  (no action taken)
     B1      X, Y, Z:  -97.31  70.43  10.91
4.2  Radius of line 13183 at 0.039 <= 0.05.  (no action taken)
     B1      X, Y, Z:  -97.43  72.43  10.52
4.2  Radius of line 13189 at 1.25E-4 <= 0.05.  (no action taken)
     B1      X, Y, Z:  -98.25  72.29  10.9
4.2  Radius of line 13220 at 0.043 <= 0.05.  (no action taken)
     B1      X, Y, Z:  -96.12  77.09  10.94
4.2  Radius of line 13300 at 0.047 <= 0.05.  (no action taken)
     B1      X, Y, Z:  -98.04  64.2  12.97
4.2  Radius of line 13311 at 1.25E-4 <= 0.05.  (no action taken)
     B1      X, Y, Z:  -95.42  64.53  11.89
4.2  Radius of line 13336 at 1.25E-4 <= 0.05.  (no action taken)
     B1      X, Y, Z:  -96.59  63.39  11.5
4.2  Radius of line 13383 at 0.031 <= 0.05.  (no action taken)
     B1      X, Y, Z:  -87.35  68.5  9.34
4.2  Radius of line 13397 at 1.25E-4 <= 0.05.  (no action taken)
     B1      X, Y, Z:  -90.79  66.65  8.43
4.2  Radius of line 13414 at 1.25E-4 <= 0.05.  (no action taken)
     B1      X, Y, Z:  -88.06  65.95  9.33
4.2  Radius of line 13424 at 0.023 <= 0.05.  (no action taken)
     B1      X, Y, Z:  -87.04  66.87  9.18
4.2  Radius of line 13427 at 0.042 <= 0.05.  (no action taken)
     B1      X, Y, Z:  -86.37  66.45  9.05
4.2  Radius of line 13435 at 1.25E-4 <= 0.05.  (no action taken)
     B1      X, Y, Z:  -86.26  65.28  9.19
4.2  Radius of line 13457 at 0.018 <= 0.05.  (no action taken)
     B1      X, Y, Z:  -86.65  64.03  9.83
4.5  Radius of terminal line 13483 at 0.876 >= 5.0 stdevs above the mean.  (no action taken)
     B1      X, Y, Z:  -80.31  64.65  6.37
4.2  Radius of line 13518 at 1.25E-4 <= 0.05.  (no action taken)
     B1      X, Y, Z:  -78.26  65.95  6.61
4.2  Radius of line 13530 at 1.25E-4 <= 0.05.  (no action taken)
     B1      X, Y, Z:  -77.7  65.15  7.96
4.2  Radius of line 13624 at 0.033 <= 0.05.  (no action taken)
     B1      X, Y, Z:  -64.5  56.28  11.98
4.2  Radius of line 13686 at 0.042 <= 0.05.  (no action taken)
     B1      X, Y, Z:  -55.71  55.39  11.75
4.2  Radius of line 13914 at 1.25E-4 <= 0.05.  (no action taken)
     B1      X, Y, Z:  -31.55  55.93  27.01
4.2  Radius of line 13964 at 1.25E-4 <= 0.05.  (no action taken)
     B1      X, Y, Z:  -32.74  51.32  15.65
4.2  Radius of line 14079 at 0.045 <= 0.05.  (no action taken)
     B1      X, Y, Z:  -20.87  57.5  15.58
4.2  Radius of line 14592 at 0.042 <= 0.05.  (no action taken)
     B1      X, Y, Z:  -26.37  28.73  8.64
4.2  Radius of line 14711 at 1.25E-4 <= 0.05.  (no action taken)
     B1      X, Y, Z:  -22.78  12.71  15.85
4.2  Radius of line 14715 at 1.25E-4 <= 0.05.  (no action taken)
     B1      X, Y, Z:  -27.53  28.94  9.26
4.2  Radius of line 14716 at 0.017 <= 0.05.  (no action taken)
     B1      X, Y, Z:  -28.94  47.4  10.38
4.2  Radius of line 14729 at 1.25E-4 <= 0.05.  (no action taken)
     B1      X, Y, Z:  -29.17  51.6  11.66
4.2  Radius of line 14730 at 0.039 <= 0.05.  (no action taken)
     B1      X, Y, Z:  -29.03  51.75  11.69
4.2  Radius of line 14828 at 0.044 <= 0.05.  (no action taken)
     B1      X, Y, Z:  -18.57  50.78  9.86
4.2  Radius of line 14932 at 1.25E-4 <= 0.05.  (no action taken)
     B1      X, Y, Z:  -27.32  47.52  18.01
4.2  Radius of line 14971 at 1.25E-4 <= 0.05.  (no action taken)
     B1      X, Y, Z:  -22.37  49.43  11.61
4.2  Radius of line 15147 at 1.25E-4 <= 0.05.  (no action taken)
     B1      X, Y, Z:  -15.09  54.5  9.4
4.2  Radius of line 15185 at 1.25E-4 <= 0.05.  (no action taken)
     B1      X, Y, Z:  -14.15  54.25  8.44
4.2  Radius of line 15262 at 0.032 <= 0.05.  (no action taken)
     B1      X, Y, Z:  -16.01  55.89  9.41
4.2  Radius of line 15263 at 1.25E-4 <= 0.05.  (no action taken)
     B1      X, Y, Z:  -16.14  55.81  9.43
4.2  Radius of line 15446 at 1.25E-4 <= 0.05.  (no action taken)
     B1      X, Y, Z:  -18.35  61.42  20.58
4.2  Radius of line 15526 at 1.25E-4 <= 0.05.  (no action taken)
     B1      X, Y, Z:  -8.6  77.21  7.9
4.2  Radius of line 15687 at 1.25E-4 <= 0.05.  (no action taken)
     B1      X, Y, Z:  -6.5  76.96  12.64
4.2  Radius of line 15718 at 1.25E-4 <= 0.05.  (no action taken)
     B1      X, Y, Z:  -8.49  76.37  11.78
4.2  Radius of line 15725 at 1.25E-4 <= 0.05.  (no action taken)
     B1      X, Y, Z:  -5.83  76.34  11.39
4.2  Radius of line 15738 at 1.25E-4 <= 0.05.  (no action taken)
     B1      X, Y, Z:  -7.9  72.71  9.26
4.2  Radius of line 15783 at 1.25E-4 <= 0.05.  (no action taken)
     B1      X, Y, Z:  -10.16  73.7  4.5
4.2  Radius of line 15836 at 0.046 <= 0.05.  (no action taken)
     B1      X, Y, Z:  -11.08  68.68  1.42
4.2  Radius of line 15847 at 0.041 <= 0.05.  (no action taken)
     B1      X, Y, Z:  -13.16  70.6  2.16
4.2  Radius of line 15878 at 1.25E-4 <= 0.05.  (no action taken)
     B1      X, Y, Z:  -9.01  66.43  -0.22
4.2  Radius of line 15881 at 1.25E-4 <= 0.05.  (no action taken)
     B1      X, Y, Z:  -9.93  69.31  0.82
4.2  Radius of line 15884 at 1.25E-4 <= 0.05.  (no action taken)
     B1      X, Y, Z:  -10.36  70.09  1.45
4.2  Radius of line 16092 at 0.048 <= 0.05.  (no action taken)
     B1      X, Y, Z:  -14.41  75.81  2.25
4.2  Radius of line 16093 at 1.25E-4 <= 0.05.  (no action taken)
     B1      X, Y, Z:  -14.38  75.93  2.33
4.2  Radius of line 16135 at 0.031 <= 0.05.  (no action taken)
     B1      X, Y, Z:  -18.42  70.85  1.12
4.2  Radius of line 16168 at 0.027 <= 0.05.  (no action taken)
     B1      X, Y, Z:  -13.85  74.71  4.08
4.2  Radius of line 16253 at 0.034 <= 0.05.  (no action taken)
     B1      X, Y, Z:  -13.68  73.57  1.56
4.2  Radius of line 16283 at 0.05 <= 0.05.  (no action taken)
     B1      X, Y, Z:  -13.09  71.18  2.62
4.2  Radius of line 16297 at 1.25E-4 <= 0.05.  (no action taken)
     B1      X, Y, Z:  -12.51  71.9  2.64
4.2  Radius of line 16305 at 1.25E-4 <= 0.05.  (no action taken)
     B1      X, Y, Z:  -12.35  71.5  3.18
4.5  Radius of terminal line 16313 at 0.667 >= 5.0 stdevs above the mean.  (no action taken)
     B1      X, Y, Z:  -14.16  71.75  4.63
4.3  Radius of line 16502 at 1.581 >= 5.0 stdevs above the mean.  (no action taken)
     B1      X, Y, Z:  -6.66  96.04  19.5
4.3  Radius of line 16503 at 1.183 >= 5.0 stdevs above the mean.  (no action taken)
     B1      X, Y, Z:  -6.66  96.54  18.66
4.3  Radius of line 16504 at 1.211 >= 5.0 stdevs above the mean.  (no action taken)
     B1      X, Y, Z:  -6.67  96.82  18.17
4.3  Radius of line 16584 at 1.544 >= 5.0 stdevs above the mean.  (no action taken)
     B1      X, Y, Z:  -6.62  96.14  19.55
4.3  Radius of line 16585 at 1.457 >= 5.0 stdevs above the mean.  (no action taken)
     B1      X, Y, Z:  -6.54  96.75  19.44
4.3  Radius of line 16586 at 1.388 >= 5.0 stdevs above the mean.  (no action taken)
     B1      X, Y, Z:  -6.58  97.06  19.37
4.3  Radius of line 16587 at 1.349 >= 5.0 stdevs above the mean.  (no action taken)
     B1      X, Y, Z:  -6.55  97.29  19.46
4.2  Radius of line 16794 at 0.042 <= 0.05.  (no action taken)
     B1      X, Y, Z:  -0.77  135.58  32.03
4.2  Radius of line 17193 at 1.25E-4 <= 0.05.  (no action taken)
     B1      X, Y, Z:  12.32  154.55  36.02
4.2  Radius of line 17256 at 1.25E-4 <= 0.05.  (no action taken)
     B1      X, Y, Z:  13.5  159.86  35.78
4.2  Radius of line 17281 at 1.25E-4 <= 0.05.  (no action taken)
     B1      X, Y, Z:  16.28  153.4  36.29
4.2  Radius of line 17286 at 1.25E-4 <= 0.05.  (no action taken)
     B1      X, Y, Z:  17.21  153.4  36.71
4.2  Radius of line 17369 at 0.046 <= 0.05.  (no action taken)
     B1      X, Y, Z:  18.23  142.33  35.13
4.2  Radius of line 17518 at 0.05 <= 0.05.  (no action taken)
     B1      X, Y, Z:  18.62  131.21  41.96
4.2  Radius of line 17524 at 0.045 <= 0.05.  (no action taken)
     B1      X, Y, Z:  18.78  131.21  42.42
4.2  Radius of line 17537 at 1.25E-4 <= 0.05.  (no action taken)
     B1      X, Y, Z:  17.44  147.31  37.17
4.2  Radius of line 17573 at 0.033 <= 0.05.  (no action taken)
     B1      X, Y, Z:  16.96  152.0  37.13
4.2  Radius of line 17598 at 1.25E-4 <= 0.05.  (no action taken)
     B1      X, Y, Z:  10.85  154.03  35.77
4.2  Radius of line 17747 at 0.043 <= 0.05.  (no action taken)
     B1      X, Y, Z:  6.91  149.18  34.39
4.2  Radius of line 17753 at 1.25E-4 <= 0.05.  (no action taken)
     B1      X, Y, Z:  6.29  148.37  35.29
4.2  Radius of line 17764 at 0.031 <= 0.05.  (no action taken)
     B1      X, Y, Z:  4.9  148.84  33.31
4.2  Radius of line 17800 at 1.25E-4 <= 0.05.  (no action taken)
     B1      X, Y, Z:  4.54  144.93  34.27
4.2  Radius of line 17901 at 0.048 <= 0.05.  (no action taken)
     B1      X, Y, Z:  8.66  145.5  35.32
4.2  Radius of line 17975 at 1.25E-4 <= 0.05.  (no action taken)
     B1      X, Y, Z:  8.11  135.09  35.35
4.2  Radius of line 18037 at 1.25E-4 <= 0.05.  (no action taken)
     B1      X, Y, Z:  5.75  144.46  34.27
4.2  Radius of line 18039 at 1.25E-4 <= 0.05.  (no action taken)
     B1      X, Y, Z:  6.04  144.46  34.46
4.2  Radius of line 18077 at 0.026 <= 0.05.  (no action taken)
     B1      X, Y, Z:  5.26  143.36  32.7
4.2  Radius of line 18116 at 1.25E-4 <= 0.05.  (no action taken)
     B1      X, Y, Z:  2.79  143.81  33.29
4.2  Radius of line 18146 at 1.25E-4 <= 0.05.  (no action taken)
     B1      X, Y, Z:  2.41  140.11  34.67
4.2  Radius of line 18398 at 1.25E-4 <= 0.05.  (no action taken)
     B1      X, Y, Z:  16.57  131.09  38.21
4.2  Radius of line 18624 at 1.25E-4 <= 0.05.  (no action taken)
     B1      X, Y, Z:  6.91  139.18  34.61
4.2  Radius of line 18680 at 0.045 <= 0.05.  (no action taken)
     B1      X, Y, Z:  11.16  127.34  33.29
4.2  Radius of line 18715 at 1.25E-4 <= 0.05.  (no action taken)
     B1      X, Y, Z:  13.81  129.87  34.78
4.2  Radius of line 18730 at 0.048 <= 0.05.  (no action taken)
     B1      X, Y, Z:  15.66  128.9  34.53
4.2  Radius of line 18758 at 0.035 <= 0.05.  (no action taken)
     B1      X, Y, Z:  16.8  125.92  31.53
4.2  Radius of line 18840 at 0.04 <= 0.05.  (no action taken)
     B1      X, Y, Z:  12.27  127.43  36.24
4.2  Radius of line 18883 at 1.25E-4 <= 0.05.  (no action taken)
     B1      X, Y, Z:  12.23  126.82  38.71
4.2  Radius of line 18913 at 1.25E-4 <= 0.05.  (no action taken)
     B1      X, Y, Z:  14.71  124.26  40.52
4.2  Radius of line 19002 at 1.25E-4 <= 0.05.  (no action taken)
     B1      X, Y, Z:  15.05  116.17  37.85
4.2  Radius of line 19057 at 1.25E-4 <= 0.05.  (no action taken)
     B1      X, Y, Z:  15.64  123.28  38.46
4.2  Radius of line 19093 at 1.25E-4 <= 0.05.  (no action taken)
     B1      X, Y, Z:  17.1  125.89  42.39
4.2  Radius of line 19203 at 0.043 <= 0.05.  (no action taken)
     B1      X, Y, Z:  15.72  118.28  38.5
4.2  Radius of line 19271 at 1.25E-4 <= 0.05.  (no action taken)
     B1      X, Y, Z:  13.0  123.34  40.22
4.2  Radius of line 19328 at 0.036 <= 0.05.  (no action taken)
     B1      X, Y, Z:  12.66  125.65  34.1
4.2  Radius of line 19358 at 1.25E-4 <= 0.05.  (no action taken)
     B1      X, Y, Z:  10.96  123.12  33.78
4.2  Radius of line 19382 at 1.25E-4 <= 0.05.  (no action taken)
     B1      X, Y, Z:  11.28  124.73  33.02
4.2  Radius of line 19388 at 1.25E-4 <= 0.05.  (no action taken)
     B1      X, Y, Z:  11.88  123.54  34.65
4.2  Radius of line 19397 at 1.25E-4 <= 0.05.  (no action taken)
     B1      X, Y, Z:  10.3  122.21  34.29
4.2  Radius of line 19451 at 1.25E-4 <= 0.05.  (no action taken)
     B1      X, Y, Z:  11.65  122.32  36.31
4.2  Radius of line 19461 at 1.25E-4 <= 0.05.  (no action taken)
     B1      X, Y, Z:  12.51  123.84  36.1
4.2  Radius of line 19477 at 1.25E-4 <= 0.05.  (no action taken)
     B1      X, Y, Z:  13.61  123.34  38.24
4.2  Radius of line 19508 at 1.25E-4 <= 0.05.  (no action taken)
     B1      X, Y, Z:  15.26  126.98  36.47
4.2  Radius of line 19630 at 1.25E-4 <= 0.05.  (no action taken)
     B1      X, Y, Z:  17.28  131.21  34.89
4.2  Radius of line 19991 at 1.25E-4 <= 0.05.  (no action taken)
     B1      X, Y, Z:  37.63  120.79  61.4
4.2  Radius of line 20006 at 1.25E-4 <= 0.05.  (no action taken)
     B1      X, Y, Z:  37.89  120.68  60.96
4.2  Radius of line 20019 at 0.038 <= 0.05.  (no action taken)
     B1      X, Y, Z:  40.0  119.12  60.14
4.2  Radius of line 20037 at 0.048 <= 0.05.  (no action taken)
     B1      X, Y, Z:  25.32  130.34  58.67
4.2  Radius of line 20138 at 1.25E-4 <= 0.05.  (no action taken)
     B1      X, Y, Z:  12.05  121.01  42.57
4.2  Radius of line 20277 at 1.25E-4 <= 0.05.  (no action taken)
     B1      X, Y, Z:  11.25  115.59  42.59
4.2  Radius of line 20281 at 1.25E-4 <= 0.05.  (no action taken)
     B1      X, Y, Z:  10.96  115.5  41.1
4.2  Radius of line 20289 at 1.25E-4 <= 0.05.  (no action taken)
     B1      X, Y, Z:  12.47  118.73  40.18
4.2  Radius of line 20294 at 1.25E-4 <= 0.05.  (no action taken)
     B1      X, Y, Z:  12.5  124.12  42.46
4.2  Radius of line 20330 at 0.04 <= 0.05.  (no action taken)
     B1      X, Y, Z:  13.17  124.7  47.78
4.2  Radius of line 20411 at 1.25E-4 <= 0.05.  (no action taken)
     B1      X, Y, Z:  13.64  122.81  50.65
4.2  Radius of line 20415 at 0.049 <= 0.05.  (no action taken)
     B1      X, Y, Z:  16.12  122.73  50.1
4.2  Radius of line 20476 at 1.25E-4 <= 0.05.  (no action taken)
     B1      X, Y, Z:  11.9  121.15  56.0
4.2  Radius of line 20629 at 1.25E-4 <= 0.05.  (no action taken)
     B1      X, Y, Z:  17.53  124.01  63.61
4.2  Radius of line 20644 at 1.25E-4 <= 0.05.  (no action taken)
     B1      X, Y, Z:  11.61  120.75  57.64
4.2  Radius of line 20650 at 1.25E-4 <= 0.05.  (no action taken)
     B1      X, Y, Z:  11.46  121.54  59.06
4.2  Radius of line 20733 at 0.025 <= 0.05.  (no action taken)
     B1      X, Y, Z:  17.85  125.84  57.85
4.2  Radius of line 20740 at 1.25E-4 <= 0.05.  (no action taken)
     B1      X, Y, Z:  19.39  126.45  57.22
4.2  Radius of line 20820 at 1.25E-4 <= 0.05.  (no action taken)
     B1      X, Y, Z:  20.85  129.77  61.77
4.2  Radius of line 20822 at 0.048 <= 0.05.  (no action taken)
     B1      X, Y, Z:  20.98  129.66  61.75
4.2  Radius of line 20945 at 0.047 <= 0.05.  (no action taken)
     B1      X, Y, Z:  19.07  123.56  52.6
4.2  Radius of line 20948 at 1.25E-4 <= 0.05.  (no action taken)
     B1      X, Y, Z:  19.01  123.17  52.39
4.2  Radius of line 21099 at 0.044 <= 0.05.  (no action taken)
     B1      X, Y, Z:  23.5  126.7  60.17
4.2  Radius of line 21121 at 0.038 <= 0.05.  (no action taken)
     B1      X, Y, Z:  17.1  126.84  53.14
4.2  Radius of line 21131 at 1.25E-4 <= 0.05.  (no action taken)
     B1      X, Y, Z:  17.14  123.15  49.63
4.2  Radius of line 21145 at 1.25E-4 <= 0.05.  (no action taken)
     B1      X, Y, Z:  15.4  123.93  49.0
4.2  Radius of line 21182 at 0.046 <= 0.05.  (no action taken)
     B1      X, Y, Z:  14.32  123.54  45.17
4.2  Radius of line 21319 at 1.25E-4 <= 0.05.  (no action taken)
     B1      X, Y, Z:  23.28  125.17  43.46
4.2  Radius of line 21325 at 1.25E-4 <= 0.05.  (no action taken)
     B1      X, Y, Z:  23.17  124.26  43.14
4.2  Radius of line 21409 at 0.042 <= 0.05.  (no action taken)
     B1      X, Y, Z:  22.53  132.65  45.07
4.2  Radius of line 21435 at 0.05 <= 0.05.  (no action taken)
     B1      X, Y, Z:  24.26  133.25  47.65
4.2  Radius of line 21535 at 1.25E-4 <= 0.05.  (no action taken)
     B1      X, Y, Z:  16.85  123.96  45.63
4.2  Radius of line 21568 at 1.25E-4 <= 0.05.  (no action taken)
     B1      X, Y, Z:  12.61  128.33  39.45
4.2  Radius of line 21578 at 0.02 <= 0.05.  (no action taken)
     B1      X, Y, Z:  13.78  128.15  37.88
4.2  Radius of line 21593 at 0.049 <= 0.05.  (no action taken)
     B1      X, Y, Z:  15.61  129.28  38.03
4.2  Radius of line 21597 at 1.25E-4 <= 0.05.  (no action taken)
     B1      X, Y, Z:  15.71  129.78  38.06
4.2  Radius of line 21613 at 1.25E-4 <= 0.05.  (no action taken)
     B1      X, Y, Z:  14.11  129.56  36.61
4.2  Radius of line 21614 at 0.049 <= 0.05.  (no action taken)
     B1      X, Y, Z:  14.57  129.27  36.63
4.2  Radius of line 21649 at 1.25E-4 <= 0.05.  (no action taken)
     B1      X, Y, Z:  18.33  127.81  40.67
4.2  Radius of line 21656 at 0.042 <= 0.05.  (no action taken)
     B1      X, Y, Z:  13.5  124.76  36.02
4.2  Radius of line 21668 at 0.047 <= 0.05.  (no action taken)
     B1      X, Y, Z:  12.86  124.45  36.21
4.2  Radius of line 21689 at 1.25E-4 <= 0.05.  (no action taken)
     B1      X, Y, Z:  12.08  120.73  35.74
4.2  Radius of line 21720 at 0.048 <= 0.05.  (no action taken)
     B1      X, Y, Z:  10.25  121.42  34.46
4.2  Radius of line 21753 at 1.25E-4 <= 0.05.  (no action taken)
     B1      X, Y, Z:  10.59  122.34  30.05
4.2  Radius of line 21767 at 0.045 <= 0.05.  (no action taken)
     B1      X, Y, Z:  9.08  123.31  30.1
4.2  Radius of line 21772 at 0.04 <= 0.05.  (no action taken)
     B1      X, Y, Z:  9.26  123.51  30.3
4.2  Radius of line 21847 at 1.25E-4 <= 0.05.  (no action taken)
     B1      X, Y, Z:  9.58  147.5  35.35
4.2  Radius of line 21849 at 1.25E-4 <= 0.05.  (no action taken)
     B1      X, Y, Z:  10.44  147.71  36.67
4.2  Radius of line 21856 at 1.25E-4 <= 0.05.  (no action taken)
     B1      X, Y, Z:  11.86  154.34  36.92
4.2  Radius of line 21880 at 1.25E-4 <= 0.05.  (no action taken)
     B1      X, Y, Z:  12.83  160.96  34.59
4.2  Radius of line 21884 at 1.25E-4 <= 0.05.  (no action taken)
     B1      X, Y, Z:  10.5  160.21  36.35
4.2  Radius of line 21910 at 1.25E-4 <= 0.05.  (no action taken)
     B1      X, Y, Z:  9.91  170.61  36.7
4.2  Radius of line 22471 at 1.25E-4 <= 0.05.  (no action taken)
     B1      X, Y, Z:  7.53  284.16  14.18
4.2  Radius of line 22490 at 0.041 <= 0.05.  (no action taken)
     B1      X, Y, Z:  7.33  278.14  17.73
4.2  Radius of line 22799 at 0.049 <= 0.05.  (no action taken)
     B1      X, Y, Z:  -12.67  324.37  -11.1
4.2  Radius of line 22805 at 1.25E-4 <= 0.05.  (no action taken)
     B1      X, Y, Z:  -10.14  323.72  -11.64
4.2  Radius of line 23378 at 1.25E-4 <= 0.05.  (no action taken)
     B1      X, Y, Z:  -26.87  348.83  4.96
4.2  Radius of line 23547 at 1.25E-4 <= 0.05.  (no action taken)
     B1      X, Y, Z:  -15.75  356.5  3.08
4.2  Radius of line 23550 at 1.25E-4 <= 0.05.  (no action taken)
     B1      X, Y, Z:  -15.61  352.72  -0.85
4.2  Radius of line 23715 at 1.25E-4 <= 0.05.  (no action taken)
     B1      X, Y, Z:  -12.92  346.18  -6.49
4.2  Radius of line 23889 at 1.25E-4 <= 0.05.  (no action taken)
     B1      X, Y, Z:  -25.62  376.31  16.1
4.2  Radius of line 24041 at 1.25E-4 <= 0.05.  (no action taken)
     B1      X, Y, Z:  -17.89  375.37  2.91
4.2  Radius of line 24193 at 1.25E-4 <= 0.05.  (no action taken)
     B1      X, Y, Z:  -13.08  346.32  4.3
4.2  Radius of line 24273 at 0.03 <= 0.05.  (no action taken)
     B1      X, Y, Z:  -7.87  339.81  -0.92
4.2  Radius of line 24386 at 1.25E-4 <= 0.05.  (no action taken)
     B1      X, Y, Z:  -3.52  329.61  -10.0
4.2  Radius of line 24549 at 1.25E-4 <= 0.05.  (no action taken)
     B1      X, Y, Z:  2.5  341.14  0.88
4.2  Radius of line 24555 at 0.043 <= 0.05.  (no action taken)
     B1      X, Y, Z:  2.35  341.64  1.08
4.2  Radius of line 24694 at 1.25E-4 <= 0.05.  (no action taken)
     B1      X, Y, Z:  -2.95  328.58  -4.58
4.2  Radius of line 24786 at 1.25E-4 <= 0.05.  (no action taken)
     B1      X, Y, Z:  -7.42  329.94  -8.75
4.2  Radius of line 24885 at 0.028 <= 0.05.  (no action taken)
     B1      X, Y, Z:  -19.83  320.37  -6.45
4.2  Radius of line 24911 at 0.047 <= 0.05.  (no action taken)
     B1      X, Y, Z:  -22.33  322.33  -5.03
4.2  Radius of line 25214 at 1.25E-4 <= 0.05.  (no action taken)
     B1      X, Y, Z:  -53.85  339.1  -3.95
4.2  Radius of line 25244 at 1.25E-4 <= 0.05.  (no action taken)
     B1      X, Y, Z:  -52.38  338.31  0.19
4.2  Radius of line 25284 at 1.25E-4 <= 0.05.  (no action taken)
     B1      X, Y, Z:  -46.49  344.29  0.11
4.2  Radius of line 25596 at 1.25E-4 <= 0.05.  (no action taken)
     B1      X, Y, Z:  -75.18  336.91  -3.85
4.2  Radius of line 25666 at 0.015 <= 0.05.  (no action taken)
     B1      X, Y, Z:  -83.76  327.17  1.12
4.2  Radius of line 26456 at 0.044 <= 0.05.  (no action taken)
     B1      X, Y, Z:  -113.93  296.33  30.55
4.2  Radius of line 26479 at 0.05 <= 0.05.  (no action taken)
     B1      X, Y, Z:  -115.46  292.7  33.1
4.2  Radius of line 26484 at 1.25E-4 <= 0.05.  (no action taken)
     B1      X, Y, Z:  -113.95  291.62  33.25
4.5  Radius of terminal line 26491 at 0.519 >= 5.0 stdevs above the mean.  (no action taken)
     B1      X, Y, Z:  -115.73  291.2  33.67
4.2  Radius of line 26513 at 1.25E-4 <= 0.05.  (no action taken)
     B1      X, Y, Z:  -112.43  291.35  34.99
4.2  Radius of line 26517 at 0.047 <= 0.05.  (no action taken)
     B1      X, Y, Z:  -113.12  291.02  36.11
4.2  Radius of line 26536 at 1.25E-4 <= 0.05.  (no action taken)
     B1      X, Y, Z:  -115.37  293.11  33.7
4.2  Radius of line 26867 at 1.25E-4 <= 0.05.  (no action taken)
     B1      X, Y, Z:  -93.42  288.56  17.6
4.2  Radius of line 27949 at 0.043 <= 0.05.  (no action taken)
     B1      X, Y, Z:  -43.68  280.35  99.82
4.2  Radius of line 27969 at 1.25E-4 <= 0.05.  (no action taken)
     B1      X, Y, Z:  -43.92  279.35  99.15
4.5  Radius of terminal line 27977 at 0.702 >= 5.0 stdevs above the mean.  (no action taken)
     B1      X, Y, Z:  -38.86  270.81  98.45
4.2  Radius of line 28092 at 0.019 <= 0.05.  (no action taken)
     B1      X, Y, Z:  -24.78  266.12  93.31
4.2  Radius of line 28202 at 0.041 <= 0.05.  (no action taken)
     B1      X, Y, Z:  -12.83  258.41  88.87
4.5  Radius of terminal line 28208 at 0.802 >= 5.0 stdevs above the mean.  (no action taken)
     B1      X, Y, Z:  -11.94  257.92  88.98
4.2  Radius of line 28212 at 0.046 <= 0.05.  (no action taken)
     B1      X, Y, Z:  -27.28  266.61  89.87
4.2  Radius of line 28281 at 1.25E-4 <= 0.05.  (no action taken)
     B1      X, Y, Z:  -43.78  279.16  95.75
4.2  Radius of line 28286 at 1.25E-4 <= 0.05.  (no action taken)
     B1      X, Y, Z:  -44.5  279.75  96.57
4.2  Radius of line 28287 at 1.25E-4 <= 0.05.  (no action taken)
     B1      X, Y, Z:  -44.46  279.85  97.01
4.2  Radius of line 28399 at 0.036 <= 0.05.  (no action taken)
     B1      X, Y, Z:  -62.14  282.31  92.87
4.2  Radius of line 28454 at 1.25E-4 <= 0.05.  (no action taken)
     B1      X, Y, Z:  -58.11  279.17  94.31
4.2  Radius of line 28506 at 0.019 <= 0.05.  (no action taken)
     B1      X, Y, Z:  -66.89  290.39  82.6
4.2  Radius of line 28604 at 1.25E-4 <= 0.05.  (no action taken)
     B1      X, Y, Z:  -75.84  284.81  68.9
4.2  Radius of line 28694 at 1.25E-4 <= 0.05.  (no action taken)
     B1      X, Y, Z:  -96.34  291.18  57.1
4.2  Radius of line 28834 at 1.25E-4 <= 0.05.  (no action taken)
     B1      X, Y, Z:  -103.21  284.06  36.96
4.2  Radius of line 28849 at 0.018 <= 0.05.  (no action taken)
     B1      X, Y, Z:  -103.76  285.26  34.32
4.2  Radius of line 29187 at 1.25E-4 <= 0.05.  (no action taken)
     B1      X, Y, Z:  -115.17  302.74  0.92
4.2  Radius of line 29356 at 0.019 <= 0.05.  (no action taken)
     B1      X, Y, Z:  -131.31  314.33  21.28
4.2  Radius of line 29503 at 0.048 <= 0.05.  (no action taken)
     B1      X, Y, Z:  -132.0  323.06  10.53
4.2  Radius of line 29510 at 1.25E-4 <= 0.05.  (no action taken)
     B1      X, Y, Z:  -135.59  323.42  12.35
4.3  Radius of line 29525 at 1.175 >= 5.0 stdevs above the mean.  (no action taken)
     B1      X, Y, Z:  -134.65  313.62  14.97
4.3  Radius of line 29526 at 1.218 >= 5.0 stdevs above the mean.  (no action taken)
     B1      X, Y, Z:  -134.75  313.51  14.91
4.3  Radius of line 29527 at 1.174 >= 5.0 stdevs above the mean.  (no action taken)
     B1      X, Y, Z:  -134.75  313.51  14.81
4.2  Radius of line 29755 at 1.25E-4 <= 0.05.  (no action taken)
     B1      X, Y, Z:  -147.78  303.81  19.76
4.3  Radius of line 29771 at 1.245 >= 5.0 stdevs above the mean.  (no action taken)
     B1      X, Y, Z:  -145.53  305.26  14.52
4.2  Radius of line 29814 at 1.25E-4 <= 0.05.  (no action taken)
     B1      X, Y, Z:  -145.59  301.37  11.83
4.2  Radius of line 29846 at 1.25E-4 <= 0.05.  (no action taken)
     B1      X, Y, Z:  -146.78  307.75  11.9
4.2  Radius of line 29994 at 0.018 <= 0.05.  (no action taken)
     B1      X, Y, Z:  -145.28  294.57  13.05
4.2  Radius of line 30594 at 1.25E-4 <= 0.05.  (no action taken)
     B1      X, Y, Z:  -145.4  237.69  32.2
4.2  Radius of line 30653 at 1.25E-4 <= 0.05.  (no action taken)
     B1      X, Y, Z:  -157.18  246.86  24.75
4.2  Radius of line 31350 at 1.25E-4 <= 0.05.  (no action taken)
     B1      X, Y, Z:  -132.46  284.85  13.91
4.2  Radius of line 31450 at 1.25E-4 <= 0.05.  (no action taken)
     B1      X, Y, Z:  -137.34  288.5  7.91
4.2  Radius of line 31464 at 0.041 <= 0.05.  (no action taken)
     B1      X, Y, Z:  -135.68  286.12  10.63
4.2  Radius of line 31484 at 0.05 <= 0.05.  (no action taken)
     B1      X, Y, Z:  -128.68  311.48  20.21
4.2  Radius of line 31486 at 0.049 <= 0.05.  (no action taken)
     B1      X, Y, Z:  -128.59  311.27  20.25
4.2  Radius of line 31874 at 0.045 <= 0.05.  (no action taken)
     B1      X, Y, Z:  -126.26  326.86  6.95
4.2  Radius of line 31900 at 1.25E-4 <= 0.05.  (no action taken)
     B1      X, Y, Z:  -129.91  321.62  3.08
4.2  Radius of line 31903 at 1.25E-4 <= 0.05.  (no action taken)
     B1      X, Y, Z:  -128.12  323.83  6.78
4.2  Radius of line 31905 at 1.25E-4 <= 0.05.  (no action taken)
     B1      X, Y, Z:  -127.92  322.93  6.03
4.2  Radius of line 32119 at 0.03 <= 0.05.  (no action taken)
     B1      X, Y, Z:  -130.25  304.56  -11.03
4.2  Radius of line 32134 at 1.25E-4 <= 0.05.  (no action taken)
     B1      X, Y, Z:  -129.62  302.38  -11.96
4.2  Radius of line 32655 at 1.25E-4 <= 0.05.  (no action taken)
     B1      X, Y, Z:  -126.95  267.25  3.47
4.2  Radius of line 32658 at 0.04 <= 0.05.  (no action taken)
     B1      X, Y, Z:  -128.21  265.82  7.92
4.2  Radius of line 32800 at 1.25E-4 <= 0.05.  (no action taken)
     B1      X, Y, Z:  -116.9  289.44  18.19
4.2  Radius of line 33165 at 0.019 <= 0.05.  (no action taken)
     B1      X, Y, Z:  -111.56  300.43  15.32
4.2  Radius of line 33369 at 1.25E-4 <= 0.05.  (no action taken)
     B1      X, Y, Z:  -111.4  328.87  4.49
4.2  Radius of line 33432 at 0.043 <= 0.05.  (no action taken)
     B1      X, Y, Z:  -115.29  326.04  0.71
4.2  Radius of line 33433 at 0.05 <= 0.05.  (no action taken)
     B1      X, Y, Z:  -115.39  325.93  0.79
4.2  Radius of line 33570 at 1.25E-4 <= 0.05.  (no action taken)
     B1      X, Y, Z:  -120.15  336.01  14.61
4.2  Radius of line 33575 at 0.046 <= 0.05.  (no action taken)
     B1      X, Y, Z:  -120.73  334.61  15.17
4.2  Radius of line 33627 at 1.25E-4 <= 0.05.  (no action taken)
     B1      X, Y, Z:  -118.57  339.73  19.19
4.2  Radius of line 33650 at 1.25E-4 <= 0.05.  (no action taken)
     B1      X, Y, Z:  -120.48  340.58  21.5
4.2  Radius of line 33702 at 1.25E-4 <= 0.05.  (no action taken)
     B1      X, Y, Z:  -121.43  335.18  17.57
4.2  Radius of line 33706 at 1.25E-4 <= 0.05.  (no action taken)
     B1      X, Y, Z:  -119.75  335.43  14.93
4.2  Radius of line 34013 at 1.25E-4 <= 0.05.  (no action taken)
     B1      X, Y, Z:  -114.42  313.57  20.55
4.2  Radius of line 34099 at 0.046 <= 0.05.  (no action taken)
     B1      X, Y, Z:  -122.98  329.68  11.01
4.2  Radius of line 34134 at 0.049 <= 0.05.  (no action taken)
     B1      X, Y, Z:  -128.37  330.5  14.09
4.2  Radius of line 34265 at 1.25E-4 <= 0.05.  (no action taken)
     B1      X, Y, Z:  -132.28  336.2  27.55
4.2  Radius of line 34320 at 1.25E-4 <= 0.05.  (no action taken)
     B1      X, Y, Z:  -139.09  326.13  18.62
4.2  Radius of line 34527 at 1.25E-4 <= 0.05.  (no action taken)
     B1      X, Y, Z:  -131.96  315.07  34.21
4.2  Radius of line 34531 at 1.25E-4 <= 0.05.  (no action taken)
     B1      X, Y, Z:  -132.87  315.06  33.47
4.2  Radius of line 34688 at 1.25E-4 <= 0.05.  (no action taken)
     B1      X, Y, Z:  -124.79  329.18  7.05
4.2  Radius of line 35007 at 1.25E-4 <= 0.05.  (no action taken)
     B1      X, Y, Z:  -57.84  339.75  -7.48
4.2  Radius of line 35033 at 1.25E-4 <= 0.05.  (no action taken)
     B1      X, Y, Z:  -65.82  333.44  -6.05
4.2  Radius of line 35379 at 1.25E-4 <= 0.05.  (no action taken)
     B1      X, Y, Z:  3.6  316.16  2.27
4.2  Radius of line 36223 at 1.25E-4 <= 0.05.  (no action taken)
     B1      X, Y, Z:  19.66  264.07  57.42
4.2  Radius of line 36227 at 1.25E-4 <= 0.05.  (no action taken)
     B1      X, Y, Z:  19.67  264.87  56.82
4.2  Radius of line 36387 at 1.25E-4 <= 0.05.  (no action taken)
     B1      X, Y, Z:  15.19  223.59  33.25
4.2  Radius of line 36390 at 1.25E-4 <= 0.05.  (no action taken)
     B1      X, Y, Z:  9.72  210.31  35.67
4.2  Radius of line 36682 at 1.25E-4 <= 0.05.  (no action taken)
     B1      X, Y, Z:  13.53  241.38  29.8
4.2  Radius of line 36717 at 0.05 <= 0.05.  (no action taken)
     B1      X, Y, Z:  13.17  247.09  29.42
4.2  Radius of line 36950 at 1.25E-4 <= 0.05.  (no action taken)
     B1      X, Y, Z:  15.33  263.62  25.12
4.2  Radius of line 36973 at 1.25E-4 <= 0.05.  (no action taken)
     B1      X, Y, Z:  14.86  263.52  21.96
4.2  Radius of line 37048 at 1.25E-4 <= 0.05.  (no action taken)
     B1      X, Y, Z:  9.28  268.97  19.57
4.2  Radius of line 37053 at 1.25E-4 <= 0.05.  (no action taken)
     B1      X, Y, Z:  10.19  268.77  20.12
4.2  Radius of line 37077 at 1.25E-4 <= 0.05.  (no action taken)
     B1      X, Y, Z:  10.08  271.07  19.08
4.2  Radius of line 37121 at 1.25E-4 <= 0.05.  (no action taken)
     B1      X, Y, Z:  13.33  265.2  21.85
4.2  Radius of line 37189 at 1.25E-4 <= 0.05.  (no action taken)
     B1      X, Y, Z:  18.78  266.99  21.96
4.2  Radius of line 37233 at 0.025 <= 0.05.  (no action taken)
     B1      X, Y, Z:  15.75  272.56  18.37
4.2  Radius of line 37245 at 0.043 <= 0.05.  (no action taken)
     B1      X, Y, Z:  15.85  274.75  18.5
4.2  Radius of line 37359 at 0.025 <= 0.05.  (no action taken)
     B1      X, Y, Z:  7.41  287.87  9.91
4.2  Radius of line 37439 at 0.05 <= 0.05.  (no action taken)
     B1      X, Y, Z:  12.58  243.37  29.67
4.2  Radius of line 37475 at 0.044 <= 0.05.  (no action taken)
     B1      X, Y, Z:  10.69  242.96  27.64
4.2  Radius of line 37480 at 1.25E-4 <= 0.05.  (no action taken)
     B1      X, Y, Z:  10.23  242.75  27.35
4.2  Radius of line 37493 at 0.046 <= 0.05.  (no action taken)
     B1      X, Y, Z:  8.52  243.43  27.12
4.2  Radius of line 37527 at 1.25E-4 <= 0.05.  (no action taken)
     B1      X, Y, Z:  8.83  240.63  27.17
4.2  Radius of line 37530 at 1.25E-4 <= 0.05.  (no action taken)
     B1      X, Y, Z:  11.38  242.77  28.21
4.2  Radius of line 37568 at 1.25E-4 <= 0.05.  (no action taken)
     B1      X, Y, Z:  10.61  238.96  29.42
4.2  Radius of line 37574 at 1.25E-4 <= 0.05.  (no action taken)
     B1      X, Y, Z:  9.85  240.44  28.94
4.2  Radius of line 37584 at 0.047 <= 0.05.  (no action taken)
     B1      X, Y, Z:  12.67  228.96  33.0
4.2  Radius of line 37585 at 0.039 <= 0.05.  (no action taken)
     B1      X, Y, Z:  10.21  225.41  38.25
4.2  Radius of line 37589 at 1.25E-4 <= 0.05.  (no action taken)
     B1      X, Y, Z:  10.51  225.21  38.29
4.2  Radius of line 37689 at 0.035 <= 0.05.  (no action taken)
     B1      X, Y, Z:  14.98  221.28  36.53
4.2  Radius of line 37693 at 1.25E-4 <= 0.05.  (no action taken)
     B1      X, Y, Z:  15.42  220.99  36.5
4.2  Radius of line 38209 at 0.05 <= 0.05.  (no action taken)
     B1      X, Y, Z:  23.8  280.45  20.64
4.2  Radius of line 38252 at 0.05 <= 0.05.  (no action taken)
     B1      X, Y, Z:  25.05  266.52  34.38
4.2  Radius of line 38307 at 0.027 <= 0.05.  (no action taken)
     B1      X, Y, Z:  22.53  265.08  36.34
4.2  Radius of line 38308 at 0.032 <= 0.05.  (no action taken)
     B1      X, Y, Z:  25.23  262.62  35.82
4.2  Radius of line 38722 at 0.039 <= 0.05.  (no action taken)
     B1      X, Y, Z:  11.18  225.55  33.4
4.2  Radius of line 38752 at 1.25E-4 <= 0.05.  (no action taken)
     B1      X, Y, Z:  -7.3  91.81  22.89
4.2  Radius of line 38779 at 1.25E-4 <= 0.05.  (no action taken)
     B1      X, Y, Z:  -10.98  75.6  4.12
4.2  Radius of line 38783 at 1.25E-4 <= 0.05.  (no action taken)
     B1      X, Y, Z:  -11.13  76.01  4.25
4.2  Radius of line 38811 at 0.039 <= 0.05.  (no action taken)
     B1      X, Y, Z:  -9.83  75.25  6.29
4.2  Radius of line 38882 at 1.25E-4 <= 0.05.  (no action taken)
     B1      X, Y, Z:  -9.58  81.98  7.08
4.2  Radius of line 38891 at 1.25E-4 <= 0.05.  (no action taken)
     B1      X, Y, Z:  -10.58  79.93  6.84
4.2  Radius of line 38906 at 1.25E-4 <= 0.05.  (no action taken)
     B1      X, Y, Z:  -8.66  78.26  8.57
4.2  Radius of line 39006 at 0.039 <= 0.05.  (no action taken)
     B1      X, Y, Z:  -8.08  77.71  6.79
4.2  Radius of line 39045 at 1.25E-4 <= 0.05.  (no action taken)
     B1      X, Y, Z:  -7.26  84.29  8.75
4.2  Radius of line 39067 at 1.25E-4 <= 0.05.  (no action taken)
     B1      X, Y, Z:  -8.59  83.84  10.23
4.2  Radius of line 39215 at 1.25E-4 <= 0.05.  (no action taken)
     B1      X, Y, Z:  -6.7  82.51  11.06
4.2  Radius of line 39579 at 1.25E-4 <= 0.05.  (no action taken)
     B1      X, Y, Z:  1.53  104.54  22.21
4.2  Radius of line 39628 at 1.25E-4 <= 0.05.  (no action taken)
     B1      X, Y, Z:  3.58  109.56  23.8
4.2  Radius of line 39754 at 0.01 <= 0.05.  (no action taken)
     B1      X, Y, Z:  5.78  114.29  26.07
4.2  Radius of line 39769 at 1.25E-4 <= 0.05.  (no action taken)
     B1      X, Y, Z:  5.59  115.09  25.58
4.2  Radius of line 39771 at 1.25E-4 <= 0.05.  (no action taken)
     B1      X, Y, Z:  4.94  113.78  24.85
4.2  Radius of line 39795 at 0.035 <= 0.05.  (no action taken)
     B1      X, Y, Z:  7.91  114.51  25.6
4.2  Radius of line 39859 at 1.25E-4 <= 0.05.  (no action taken)
     B1      X, Y, Z:  7.25  113.9  29.46
4.2  Radius of line 39899 at 0.041 <= 0.05.  (no action taken)
     B1      X, Y, Z:  9.22  114.12  30.78
4.2  Radius of line 39910 at 1.25E-4 <= 0.05.  (no action taken)
     B1      X, Y, Z:  8.69  112.42  29.66
4.2  Radius of line 40039 at 1.25E-4 <= 0.05.  (no action taken)
     B1      X, Y, Z:  6.48  97.76  24.07
4.2  Radius of line 40045 at 1.25E-4 <= 0.05.  (no action taken)
     B1      X, Y, Z:  6.84  101.9  24.57
4.2  Radius of line 40071 at 0.047 <= 0.05.  (no action taken)
     B1      X, Y, Z:  8.81  116.51  32.85
4.2  Radius of line 40085 at 1.25E-4 <= 0.05.  (no action taken)
     B1      X, Y, Z:  6.08  112.78  29.39
4.2  Radius of line 40088 at 1.25E-4 <= 0.05.  (no action taken)
     B1      X, Y, Z:  6.7  114.98  28.55
4.2  Radius of line 40146 at 1.25E-4 <= 0.05.  (no action taken)
     B1      X, Y, Z:  4.88  120.68  24.82
4.2  Radius of line 40188 at 1.25E-4 <= 0.05.  (no action taken)
     B1      X, Y, Z:  3.85  121.06  26.35
4.2  Radius of line 40376 at 0.049 <= 0.05.  (no action taken)
     B1      X, Y, Z:  -5.12  116.96  18.03
4.2  Radius of line 40401 at 0.047 <= 0.05.  (no action taken)
     B1      X, Y, Z:  3.58  122.56  24.96
4.2  Radius of line 40424 at 0.032 <= 0.05.  (no action taken)
     B1      X, Y, Z:  9.11  123.62  27.48
4.2  Radius of line 40439 at 1.25E-4 <= 0.05.  (no action taken)
     B1      X, Y, Z:  9.21  126.32  28.01
4.2  Radius of line 40453 at 0.046 <= 0.05.  (no action taken)
     B1      X, Y, Z:  9.41  126.03  29.8
4.2  Radius of line 40463 at 0.05 <= 0.05.  (no action taken)
     B1      X, Y, Z:  11.1  127.04  28.78
4.2  Radius of line 40489 at 0.045 <= 0.05.  (no action taken)
     B1      X, Y, Z:  8.61  127.12  26.92
4.2  Radius of line 40500 at 1.25E-4 <= 0.05.  (no action taken)
     B1      X, Y, Z:  8.38  126.71  27.82
4.2  Radius of line 40505 at 1.25E-4 <= 0.05.  (no action taken)
     B1      X, Y, Z:  8.16  126.31  27.58
4.2  Radius of line 40545 at 1.25E-4 <= 0.05.  (no action taken)
     B1      X, Y, Z:  11.43  123.06  29.12
4.2  Radius of line 40554 at 1.25E-4 <= 0.05.  (no action taken)
     B1      X, Y, Z:  11.78  123.35  29.28
4.2  Radius of line 40596 at 0.037 <= 0.05.  (no action taken)
     B1      X, Y, Z:  11.49  119.56  27.96
4.2  Radius of line 40724 at 0.045 <= 0.05.  (no action taken)
     B1      X, Y, Z:  19.08  114.34  34.71
4.2  Radius of line 40727 at 0.04 <= 0.05.  (no action taken)
     B1      X, Y, Z:  19.35  114.43  35.02
4.2  Radius of line 40827 at 1.25E-4 <= 0.05.  (no action taken)
     B1      X, Y, Z:  20.17  117.15  34.75
4.2  Radius of line 40947 at 1.25E-4 <= 0.05.  (no action taken)
     B1      X, Y, Z:  16.75  102.31  32.27
4.2  Radius of line 40991 at 1.25E-4 <= 0.05.  (no action taken)
     B1      X, Y, Z:  15.5  100.1  29.57
4.2  Radius of line 41014 at 1.25E-4 <= 0.05.  (no action taken)
     B1      X, Y, Z:  13.41  97.51  28.55
4.2  Radius of line 41030 at 0.044 <= 0.05.  (no action taken)
     B1      X, Y, Z:  13.31  98.85  26.55
4.2  Radius of line 41041 at 1.25E-4 <= 0.05.  (no action taken)
     B1      X, Y, Z:  12.96  98.51  26.32
4.2  Radius of line 41121 at 1.25E-4 <= 0.05.  (no action taken)
     B1      X, Y, Z:  17.08  97.76  18.23
4.2  Radius of line 41147 at 0.034 <= 0.05.  (no action taken)
     B1      X, Y, Z:  17.0  93.81  20.42
4.2  Radius of line 41255 at 0.038 <= 0.05.  (no action taken)
     B1      X, Y, Z:  17.46  81.87  16.57
4.2  Radius of line 41362 at 0.035 <= 0.05.  (no action taken)
     B1      X, Y, Z:  14.27  79.5  13.64
4.2  Radius of line 41397 at 0.027 <= 0.05.  (no action taken)
     B1      X, Y, Z:  18.58  86.15  16.46
4.2  Radius of line 41404 at 1.25E-4 <= 0.05.  (no action taken)
     B1      X, Y, Z:  16.44  92.01  18.16
4.2  Radius of line 41434 at 0.048 <= 0.05.  (no action taken)
     B1      X, Y, Z:  15.22  100.51  23.58
4.2  Radius of line 41515 at 1.25E-4 <= 0.05.  (no action taken)
     B1      X, Y, Z:  18.01  99.06  21.17
4.2  Radius of line 41527 at 0.041 <= 0.05.  (no action taken)
     B1      X, Y, Z:  16.03  102.92  25.23
4.2  Radius of line 41531 at 0.026 <= 0.05.  (no action taken)
     B1      X, Y, Z:  15.68  103.31  25.35
4.2  Radius of line 41539 at 0.027 <= 0.05.  (no action taken)
     B1      X, Y, Z:  12.3  112.96  27.75
4.2  Radius of line 41542 at 1.25E-4 <= 0.05.  (no action taken)
     B1      X, Y, Z:  12.75  114.57  26.98
4.2  Radius of line 41543 at 0.047 <= 0.05.  (no action taken)
     B1      X, Y, Z:  12.15  115.37  27.62
4.2  Radius of line 41622 at 1.25E-4 <= 0.05.  (no action taken)
     B1      X, Y, Z:  11.32  120.95  27.55
4.2  Radius of line 41642 at 1.25E-4 <= 0.05.  (no action taken)
     B1      X, Y, Z:  7.41  125.29  29.17
4.2  Radius of line 41665 at 1.25E-4 <= 0.05.  (no action taken)
     B1      X, Y, Z:  7.74  128.81  28.6
4.2  Radius of line 41679 at 0.039 <= 0.05.  (no action taken)
     B1      X, Y, Z:  7.5  129.69  29.28
4.2  Radius of line 41720 at 0.037 <= 0.05.  (no action taken)
     B1      X, Y, Z:  8.33  121.81  27.28
4.2  Radius of line 41764 at 1.25E-4 <= 0.05.  (no action taken)
     B1      X, Y, Z:  3.56  120.06  27.03
4.2  Radius of line 41842 at 1.25E-4 <= 0.05.  (no action taken)
     B1      X, Y, Z:  -0.42  117.4  24.89
4.2  Radius of line 41875 at 1.25E-4 <= 0.05.  (no action taken)
     B1      X, Y, Z:  -0.57  121.4  27.37
4.2  Radius of line 42211 at 1.25E-4 <= 0.05.  (no action taken)
     B1      X, Y, Z:  -0.34  114.48  29.96
4.2  Radius of line 42235 at 0.029 <= 0.05.  (no action taken)
     B1      X, Y, Z:  -1.98  114.78  25.26
4.2  Radius of line 42278 at 0.048 <= 0.05.  (no action taken)
     B1      X, Y, Z:  2.33  119.64  27.73
4.2  Radius of line 42281 at 0.037 <= 0.05.  (no action taken)
     B1      X, Y, Z:  2.06  119.93  28.35
4.2  Radius of line 42310 at 1.25E-4 <= 0.05.  (no action taken)
     B1      X, Y, Z:  6.7  120.29  26.69
4.5  Radius of terminal line 42351 at 0.646 >= 5.0 stdevs above the mean.  (no action taken)
     B1      X, Y, Z:  10.1  120.93  32.03
4.2  Radius of line 42359 at 1.25E-4 <= 0.05.  (no action taken)
     B1      X, Y, Z:  8.43  121.0  32.0
4.2  Radius of line 42375 at 1.25E-4 <= 0.05.  (no action taken)
     B1      X, Y, Z:  10.94  119.23  32.99
4.2  Radius of line 42393 at 0.044 <= 0.05.  (no action taken)
     B1      X, Y, Z:  11.9  118.34  35.22
4.2  Radius of line 42398 at 0.049 <= 0.05.  (no action taken)
     B1      X, Y, Z:  9.39  119.12  28.87
4.2  Radius of line 42416 at 1.25E-4 <= 0.05.  (no action taken)
     B1      X, Y, Z:  9.3  119.53  29.23
4.2  Radius of line 42420 at 0.036 <= 0.05.  (no action taken)
     B1      X, Y, Z:  9.02  120.31  29.96
4.2  Radius of line 42471 at 0.033 <= 0.05.  (no action taken)
     B1      X, Y, Z:  2.52  105.75  23.94
4.2  Radius of line 42477 at 1.25E-4 <= 0.05.  (no action taken)
     B1      X, Y, Z:  1.57  106.04  22.73
4.2  Radius of line 42514 at 1.25E-4 <= 0.05.  (no action taken)
     B1      X, Y, Z:  4.26  106.29  19.92
4.2  Radius of line 42553 at 0.032 <= 0.05.  (no action taken)
     B1      X, Y, Z:  4.79  111.4  20.3
4.2  Radius of line 42570 at 0.05 <= 0.05.  (no action taken)
     B1      X, Y, Z:  4.79  109.79  19.14
4.2  Radius of line 42663 at 1.25E-4 <= 0.05.  (no action taken)
     B1      X, Y, Z:  11.84  111.46  25.85
4.2  Radius of line 42669 at 1.25E-4 <= 0.05.  (no action taken)
     B1      X, Y, Z:  5.74  108.6  21.25
4.2  Radius of line 42729 at 1.25E-4 <= 0.05.  (no action taken)
     B1      X, Y, Z:  1.52  101.65  16.73
4.2  Radius of line 42731 at 1.25E-4 <= 0.05.  (no action taken)
     B1      X, Y, Z:  2.93  107.37  19.92
4.2  Radius of line 42791 at 1.25E-4 <= 0.05.  (no action taken)
     B1      X, Y, Z:  -6.38  82.57  10.75
4.2  Radius of line 42793 at 1.25E-4 <= 0.05.  (no action taken)
     B1      X, Y, Z:  -6.03  82.56  10.56
4.2  Radius of line 42866 at 1.25E-4 <= 0.05.  (no action taken)
     B1      X, Y, Z:  -9.35  84.07  9.99
4.2  Radius of line 42875 at 0.05 <= 0.05.  (no action taken)
     B1      X, Y, Z:  -8.3  80.32  10.07
4.2  Radius of line 42883 at 1.25E-4 <= 0.05.  (no action taken)
     B1      X, Y, Z:  -7.87  81.15  10.84
4.2  Radius of line 42950 at 0.047 <= 0.05.  (no action taken)
     B1      X, Y, Z:  -11.75  77.01  6.36
4.2  Radius of line 43022 at 1.25E-4 <= 0.05.  (no action taken)
     B1      X, Y, Z:  -12.6  76.01  6.12
4.2  Radius of line 43042 at 1.25E-4 <= 0.05.  (no action taken)
     B1      X, Y, Z:  -8.65  73.5  7.29
4.2  Radius of line 43065 at 1.25E-4 <= 0.05.  (no action taken)
     B1      X, Y, Z:  -9.14  74.45  5.38
4.5  Radius of terminal line 43181 at 0.482 >= 5.0 stdevs above the mean.  (no action taken)
     B1      X, Y, Z:  -4.11  73.89  15.86
4.5  Radius of terminal line 43240 at 0.492 >= 5.0 stdevs above the mean.  (no action taken)
     B1      X, Y, Z:  -7.34  79.1  12.46
4.2  Radius of line 43274 at 1.25E-4 <= 0.05.  (no action taken)
     B1      X, Y, Z:  -9.64  83.84  12.47
4.5  Radius of terminal line 43284 at 0.485 >= 5.0 stdevs above the mean.  (no action taken)
     B1      X, Y, Z:  -13.15  56.68  7.87
4.2  Radius of line 43397 at 1.25E-4 <= 0.05.  (no action taken)
     B1      X, Y, Z:  -16.67  52.14  7.32
4.2  Radius of line 43432 at 0.028 <= 0.05.  (no action taken)
     B1      X, Y, Z:  -13.93  51.65  5.45
4.2  Radius of line 43472 at 1.25E-4 <= 0.05.  (no action taken)
     B1      X, Y, Z:  -64.2  55.64  12.15
4.2  Radius of line 43534 at 1.25E-4 <= 0.05.  (no action taken)
     B1      X, Y, Z:  -80.06  67.23  2.33
4.2  Radius of line 43554 at 1.25E-4 <= 0.05.  (no action taken)
     B1      X, Y, Z:  -77.93  67.53  3.52
4.3  Radius of line 43568 at 1.193 >= 5.0 stdevs above the mean.  (no action taken)
     B1      X, Y, Z:  -74.48  68.95  3.14
4.3  Radius of line 43569 at 1.357 >= 5.0 stdevs above the mean.  (no action taken)
     B1      X, Y, Z:  -74.5  69.12  3.14
4.2  Radius of line 43934 at 1.25E-4 <= 0.05.  (no action taken)
     B1      X, Y, Z:  -12.84  79.1  4.91
4.2  Radius of line 43963 at 1.25E-4 <= 0.05.  (no action taken)
     B1      X, Y, Z:  -13.67  75.32  3.99
4.2  Radius of line 44044 at 1.25E-4 <= 0.05.  (no action taken)
     B1      X, Y, Z:  -11.93  80.17  7.5
4.2  Radius of line 44055 at 0.035 <= 0.05.  (no action taken)
     B1      X, Y, Z:  -9.75  82.45  7.83
4.2  Radius of line 44092 at 1.25E-4 <= 0.05.  (no action taken)
     B1      X, Y, Z:  -10.0  79.03  5.12
4.2  Radius of line 44098 at 0.049 <= 0.05.  (no action taken)
     B1      X, Y, Z:  -11.42  79.65  4.99
4.2  Radius of line 44112 at 1.25E-4 <= 0.05.  (no action taken)
     B1      X, Y, Z:  -11.33  78.18  3.47
4.2  Radius of line 44184 at 1.25E-4 <= 0.05.  (no action taken)
     B1      X, Y, Z:  -10.25  77.29  -0.11
4.2  Radius of line 44293 at 1.25E-4 <= 0.05.  (no action taken)
     B1      X, Y, Z:  -12.42  75.21  -2.83
4.2  Radius of line 44363 at 0.031 <= 0.05.  (no action taken)
     B1      X, Y, Z:  -12.43  69.07  -5.79
4.2  Radius of line 44404 at 1.25E-4 <= 0.05.  (no action taken)
     B1      X, Y, Z:  -10.67  65.43  -6.59
4.2  Radius of line 44412 at 0.034 <= 0.05.  (no action taken)
     B1      X, Y, Z:  -9.58  65.43  -5.98
4.2  Radius of line 44433 at 0.042 <= 0.05.  (no action taken)
     B1      X, Y, Z:  -12.84  63.32  -5.07
4.2  Radius of line 44481 at 0.049 <= 0.05.  (no action taken)
     B1      X, Y, Z:  -17.53  75.84  -5.46
4.2  Radius of line 44483 at 0.03 <= 0.05.  (no action taken)
     B1      X, Y, Z:  -17.44  75.79  -5.23
4.2  Radius of line 44510 at 1.25E-4 <= 0.05.  (no action taken)
     B1      X, Y, Z:  -12.61  77.42  0.94
4.2  Radius of line 44522 at 1.25E-4 <= 0.05.  (no action taken)
     B1      X, Y, Z:  -10.0  77.93  4.16
4.2  Radius of line 44579 at 0.031 <= 0.05.  (no action taken)
     B1      X, Y, Z:  -8.44  84.29  6.92
4.2  Radius of line 44647 at 0.049 <= 0.05.  (no action taken)
     B1      X, Y, Z:  -9.36  84.15  8.19
4.5  Radius of terminal line 44656 at 0.458 >= 5.0 stdevs above the mean.  (no action taken)
     B1      X, Y, Z:  -10.33  84.84  8.25
4.2  Radius of line 45044 at 1.25E-4 <= 0.05.  (no action taken)
     B1      X, Y, Z:  -101.35  66.32  9.24
4.2  Radius of line 45517 at 0.026 <= 0.05.  (no action taken)
     B1      X, Y, Z:  -149.0  72.93  38.53
4.2  Radius of line 45582 at 0.05 <= 0.05.  (no action taken)
     B1      X, Y, Z:  -134.75  70.98  24.05
4.2  Radius of line 45625 at 0.034 <= 0.05.  (no action taken)
     B1      X, Y, Z:  -125.82  67.96  20.23
4.2  Radius of line 45654 at 1.25E-4 <= 0.05.  (no action taken)
     B1      X, Y, Z:  -125.48  66.03  23.1
4.2  Radius of line 45687 at 0.048 <= 0.05.  (no action taken)
     B1      X, Y, Z:  -125.64  75.89  20.32
4.2  Radius of line 45901 at 1.25E-4 <= 0.05.  (no action taken)
     B1      X, Y, Z:  -125.43  108.82  12.15
4.2  Radius of line 46085 at 1.25E-4 <= 0.05.  (no action taken)
     B1      X, Y, Z:  -133.59  114.53  37.32
4.2  Radius of line 46139 at 0.044 <= 0.05.  (no action taken)
     B1      X, Y, Z:  -130.46  104.84  17.62
4.2  Radius of line 46141 at 0.048 <= 0.05.  (no action taken)
     B1      X, Y, Z:  -129.75  104.65  17.8
4.2  Radius of line 46288 at 0.048 <= 0.05.  (no action taken)
     B1      X, Y, Z:  -134.0  127.12  9.1
4.2  Radius of line 46289 at 1.25E-4 <= 0.05.  (no action taken)
     B1      X, Y, Z:  -133.9  127.12  9.0
4.2  Radius of line 46292 at 1.25E-4 <= 0.05.  (no action taken)
     B1      X, Y, Z:  -126.04  111.2  17.85
4.2  Radius of line 46616 at 1.25E-4 <= 0.05.  (no action taken)
     B1      X, Y, Z:  -116.23  81.59  16.53
4.2  Radius of line 46651 at 1.25E-4 <= 0.05.  (no action taken)
     B1      X, Y, Z:  -118.87  76.84  15.73
4.2  Radius of line 46664 at 0.044 <= 0.05.  (no action taken)
     B1      X, Y, Z:  -118.67  75.93  15.55
4.2  Radius of line 46676 at 0.049 <= 0.05.  (no action taken)
     B1      X, Y, Z:  -120.56  75.84  14.74
4.2  Radius of line 46687 at 1.25E-4 <= 0.05.  (no action taken)
     B1      X, Y, Z:  -120.09  77.04  14.51
4.2  Radius of line 47288 at 1.25E-4 <= 0.05.  (no action taken)
     B1      X, Y, Z:  -140.09  91.04  -6.59
4.2  Radius of line 47335 at 1.25E-4 <= 0.05.  (no action taken)
     B1      X, Y, Z:  -144.28  87.28  1.81
4.2  Radius of line 47452 at 1.25E-4 <= 0.05.  (no action taken)
     B1      X, Y, Z:  -134.68  75.56  10.75
4.2  Radius of line 47458 at 0.049 <= 0.05.  (no action taken)
     B1      X, Y, Z:  -134.99  76.09  11.61
4.2  Radius of line 47482 at 1.25E-4 <= 0.05.  (no action taken)
     B1      X, Y, Z:  -130.43  77.65  8.0
4.2  Radius of line 47509 at 0.029 <= 0.05.  (no action taken)
     B1      X, Y, Z:  -130.09  76.48  10.42
4.2  Radius of line 47867 at 0.036 <= 0.05.  (no action taken)
     B1      X, Y, Z:  -132.06  64.57  23.19
4.2  Radius of line 47904 at 1.25E-4 <= 0.05.  (no action taken)
     B1      X, Y, Z:  -128.27  70.09  18.57
4.2  Radius of line 48034 at 0.031 <= 0.05.  (no action taken)
     B1      X, Y, Z:  -129.18  71.21  17.57
4.2  Radius of line 48061 at 1.25E-4 <= 0.05.  (no action taken)
     B1      X, Y, Z:  -125.45  75.42  17.57
4.2  Radius of line 48088 at 1.25E-4 <= 0.05.  (no action taken)
     B1      X, Y, Z:  -122.87  78.37  20.39
4.2  Radius of line 48182 at 1.25E-4 <= 0.05.  (no action taken)
     B1      X, Y, Z:  -114.59  80.43  22.07
4.5  Radius of terminal line 48200 at 0.499 >= 5.0 stdevs above the mean.  (no action taken)
     B1      X, Y, Z:  -121.73  75.54  20.08
4.2  Radius of line 48400 at 1.25E-4 <= 0.05.  (no action taken)
     B1      X, Y, Z:  -114.26  74.62  11.97
4.2  Radius of line 48461 at 0.038 <= 0.05.  (no action taken)
     B1      X, Y, Z:  -113.21  78.25  10.27
4.2  Radius of line 48486 at 1.25E-4 <= 0.05.  (no action taken)
     B1      X, Y, Z:  -112.54  80.85  13.84
4.2  Radius of line 48644 at 1.25E-4 <= 0.05.  (no action taken)
     B1      X, Y, Z:  -117.15  72.53  8.88
4.2  Radius of line 48651 at 0.04 <= 0.05.  (no action taken)
     B1      X, Y, Z:  -117.37  73.54  8.91
4.2  Radius of line 48653 at 0.048 <= 0.05.  (no action taken)
     B1      X, Y, Z:  -117.26  73.7  9.0
4.2  Radius of line 48702 at 0.044 <= 0.05.  (no action taken)
     B1      X, Y, Z:  -115.65  72.84  11.07
4.2  Radius of line 48752 at 1.25E-4 <= 0.05.  (no action taken)
     B1      X, Y, Z:  -119.29  75.89  11.18
4.2  Radius of line 48813 at 0.043 <= 0.05.  (no action taken)
     B1      X, Y, Z:  -115.92  84.68  9.84
4.2  Radius of line 48881 at 1.25E-4 <= 0.05.  (no action taken)
     B1      X, Y, Z:  -115.43  85.65  10.4
4.2  Radius of line 49119 at 1.25E-4 <= 0.05.  (no action taken)
     B1      X, Y, Z:  -130.19  105.48  10.24
4.2  Radius of line 49120 at 0.043 <= 0.05.  (no action taken)
     B1      X, Y, Z:  -130.0  105.68  9.28
4.2  Radius of line 49140 at 1.25E-4 <= 0.05.  (no action taken)
     B1      X, Y, Z:  -128.12  108.59  12.47
4.2  Radius of line 49149 at 0.045 <= 0.05.  (no action taken)
     B1      X, Y, Z:  -124.23  100.45  8.72
4.2  Radius of line 49151 at 0.048 <= 0.05.  (no action taken)
     B1      X, Y, Z:  -124.32  100.15  8.76
4.2  Radius of line 49165 at 0.044 <= 0.05.  (no action taken)
     B1      X, Y, Z:  -123.4  98.76  9.51
4.2  Radius of line 49211 at 0.031 <= 0.05.  (no action taken)
     B1      X, Y, Z:  -118.42  85.51  11.33
4.2  Radius of line 49215 at 1.25E-4 <= 0.05.  (no action taken)
     B1      X, Y, Z:  -119.18  75.51  11.11
4.2  Radius of line 49243 at 1.25E-4 <= 0.05.  (no action taken)
     B1      X, Y, Z:  -119.68  74.65  8.3
4.2  Radius of line 49479 at 1.25E-4 <= 0.05.  (no action taken)
     B1      X, Y, Z:  -116.12  88.9  39.59
4.2  Radius of line 49562 at 1.25E-4 <= 0.05.  (no action taken)
     B1      X, Y, Z:  -135.53  89.6  40.21
4.2  Radius of line 49594 at 1.25E-4 <= 0.05.  (no action taken)
     B1      X, Y, Z:  -134.99  83.35  30.67
4.2  Radius of line 49801 at 1.25E-4 <= 0.05.  (no action taken)
     B1      X, Y, Z:  -129.44  79.51  8.8
4.2  Radius of line 49855 at 1.25E-4 <= 0.05.  (no action taken)
     B1      X, Y, Z:  -135.37  81.06  7.46
4.2  Radius of line 50110 at 0.044 <= 0.05.  (no action taken)
     B1      X, Y, Z:  -130.31  82.96  3.72
4.2  Radius of line 50161 at 1.25E-4 <= 0.05.  (no action taken)
     B1      X, Y, Z:  -130.21  82.93  4.54
4.2  Radius of line 50172 at 1.25E-4 <= 0.05.  (no action taken)
     B1      X, Y, Z:  -130.81  76.82  8.89
4.2  Radius of line 50198 at 1.25E-4 <= 0.05.  (no action taken)
     B1      X, Y, Z:  -131.8  77.35  13.68
4.2  Radius of line 50227 at 1.25E-4 <= 0.05.  (no action taken)
     B1      X, Y, Z:  -127.73  73.62  15.0
4.2  Radius of line 50272 at 1.25E-4 <= 0.05.  (no action taken)
     B1      X, Y, Z:  -126.68  74.81  9.64
4.2  Radius of line 50280 at 1.25E-4 <= 0.05.  (no action taken)
     B1      X, Y, Z:  -126.68  75.31  9.58
4.2  Radius of line 50320 at 1.25E-4 <= 0.05.  (no action taken)
     B1      X, Y, Z:  -128.58  75.37  10.5
4.2  Radius of line 50333 at 0.038 <= 0.05.  (no action taken)
     B1      X, Y, Z:  -131.06  74.35  9.96
4.2  Radius of line 50334 at 0.048 <= 0.05.  (no action taken)
     B1      X, Y, Z:  -131.16  74.29  10.09
4.2  Radius of line 50337 at 1.25E-4 <= 0.05.  (no action taken)
     B1      X, Y, Z:  -127.56  74.45  11.33
4.2  Radius of line 50360 at 1.25E-4 <= 0.05.  (no action taken)
     B1      X, Y, Z:  -127.43  73.15  14.22
4.2  Radius of line 50399 at 0.04 <= 0.05.  (no action taken)
     B1      X, Y, Z:  -125.48  75.12  10.51
4.2  Radius of line 50422 at 0.038 <= 0.05.  (no action taken)
     B1      X, Y, Z:  -124.37  74.76  12.21
4.2  Radius of line 50447 at 1.25E-4 <= 0.05.  (no action taken)
     B1      X, Y, Z:  -123.93  72.06  12.08
4.2  Radius of line 50481 at 1.25E-4 <= 0.05.  (no action taken)
     B1      X, Y, Z:  -124.98  70.73  16.03
4.2  Radius of line 50495 at 1.25E-4 <= 0.05.  (no action taken)
     B1      X, Y, Z:  -119.9  72.17  16.92
4.2  Radius of line 50506 at 1.25E-4 <= 0.05.  (no action taken)
     B1      X, Y, Z:  -121.23  73.39  16.03
4.2  Radius of line 50508 at 1.25E-4 <= 0.05.  (no action taken)
     B1      X, Y, Z:  -120.43  72.98  15.6
4.2  Radius of line 50540 at 1.25E-4 <= 0.05.  (no action taken)
     B1      X, Y, Z:  -121.73  73.04  13.88
4.2  Radius of line 50551 at 1.25E-4 <= 0.05.  (no action taken)
     B1      X, Y, Z:  -121.37  75.28  13.67
4.2  Radius of line 50596 at 1.25E-4 <= 0.05.  (no action taken)
     B1      X, Y, Z:  -113.23  90.64  22.48
4.2  Radius of line 50622 at 0.03 <= 0.05.  (no action taken)
     B1      X, Y, Z:  -114.51  89.04  23.01
4.2  Radius of line 50935 at 0.047 <= 0.05.  (no action taken)
     B1      X, Y, Z:  -122.6  100.98  36.1
4.2  Radius of line 51057 at 1.25E-4 <= 0.05.  (no action taken)
     B1      X, Y, Z:  -105.59  101.01  36.64
4.2  Radius of line 51110 at 1.25E-4 <= 0.05.  (no action taken)
     B1      X, Y, Z:  -108.15  97.35  36.04
4.2  Radius of line 51116 at 0.047 <= 0.05.  (no action taken)
     B1      X, Y, Z:  -106.76  98.5  36.18
4.2  Radius of line 51117 at 0.029 <= 0.05.  (no action taken)
     B1      X, Y, Z:  -106.56  98.59  36.2
4.2  Radius of line 51120 at 1.25E-4 <= 0.05.  (no action taken)
     B1      X, Y, Z:  -114.45  95.9  33.96
4.2  Radius of line 51124 at 1.25E-4 <= 0.05.  (no action taken)
     B1      X, Y, Z:  -114.84  95.06  32.81
4.2  Radius of line 51149 at 0.045 <= 0.05.  (no action taken)
     B1      X, Y, Z:  -116.6  92.54  33.35
4.2  Radius of line 51153 at 1.25E-4 <= 0.05.  (no action taken)
     B1      X, Y, Z:  -116.32  94.75  33.67
4.2  Radius of line 51157 at 1.25E-4 <= 0.05.  (no action taken)
     B1      X, Y, Z:  -114.51  88.76  21.96
4.2  Radius of line 51258 at 0.041 <= 0.05.  (no action taken)
     B1      X, Y, Z:  -109.93  99.59  28.01
4.2  Radius of line 51523 at 1.25E-4 <= 0.05.  (no action taken)
     B1      X, Y, Z:  -108.65  104.4  57.02
4.2  Radius of line 51564 at 0.042 <= 0.05.  (no action taken)
     B1      X, Y, Z:  -107.43  105.39  63.28
4.2  Radius of line 51587 at 1.25E-4 <= 0.05.  (no action taken)
     B1      X, Y, Z:  -108.65  104.59  57.79
4.2  Radius of line 51722 at 1.25E-4 <= 0.05.  (no action taken)
     B1      X, Y, Z:  -113.01  100.21  34.09
4.2  Radius of line 51730 at 1.25E-4 <= 0.05.  (no action taken)
     B1      X, Y, Z:  -113.4  99.42  33.57
4.2  Radius of line 51758 at 0.043 <= 0.05.  (no action taken)
     B1      X, Y, Z:  -112.48  96.45  30.05
4.2  Radius of line 51764 at 1.25E-4 <= 0.05.  (no action taken)
     B1      X, Y, Z:  -111.79  97.85  31.35
4.2  Radius of line 51804 at 0.04 <= 0.05.  (no action taken)
     B1      X, Y, Z:  -109.81  98.89  28.07
4.2  Radius of line 51907 at 0.044 <= 0.05.  (no action taken)
     B1      X, Y, Z:  -112.73  90.62  22.76
4.2  Radius of line 51921 at 1.25E-4 <= 0.05.  (no action taken)
     B1      X, Y, Z:  -113.34  91.42  22.82
4.2  Radius of line 51925 at 1.25E-4 <= 0.05.  (no action taken)
     B1      X, Y, Z:  -104.73  105.62  62.04
4.2  Radius of line 52105 at 0.018 <= 0.05.  (no action taken)
     B1      X, Y, Z:  -88.98  110.87  83.53
4.2  Radius of line 52765 at 1.25E-4 <= 0.05.  (no action taken)
     B1      X, Y, Z:  -19.46  132.3  91.37
4.2  Radius of line 52813 at 1.25E-4 <= 0.05.  (no action taken)
     B1      X, Y, Z:  -37.0  130.84  94.98
4.2  Radius of line 53375 at 0.05 <= 0.05.  (no action taken)
     B1      X, Y, Z:  -100.78  110.37  66.48
4.2  Radius of line 53612 at 1.25E-4 <= 0.05.  (no action taken)
     B1      X, Y, Z:  -91.9  107.73  83.35
4.2  Radius of line 53616 at 1.25E-4 <= 0.05.  (no action taken)
     B1      X, Y, Z:  -93.5  107.51  82.84
4.2  Radius of line 53627 at 0.037 <= 0.05.  (no action taken)
     B1      X, Y, Z:  -94.37  108.18  83.78
4.2  Radius of line 53804 at 0.049 <= 0.05.  (no action taken)
     B1      X, Y, Z:  -74.95  108.2  97.57
4.2  Radius of line 53841 at 0.043 <= 0.05.  (no action taken)
     B1      X, Y, Z:  -97.09  110.06  80.09
4.2  Radius of line 53893 at 0.047 <= 0.05.  (no action taken)
     B1      X, Y, Z:  -116.93  104.15  40.07
4.2  Radius of line 53894 at 0.027 <= 0.05.  (no action taken)
     B1      X, Y, Z:  -116.93  103.95  40.14
4.2  Radius of line 54187 at 1.25E-4 <= 0.05.  (no action taken)
     B1      X, Y, Z:  -139.69  87.48  20.48
4.2  Radius of line 54696 at 1.25E-4 <= 0.05.  (no action taken)
     B1      X, Y, Z:  -163.25  131.41  10.4
4.5  Radius of terminal line 54782 at 0.458 >= 5.0 stdevs above the mean.  (no action taken)
     B1      X, Y, Z:  -148.43  97.25  1.68
4.2  Radius of line 54801 at 1.25E-4 <= 0.05.  (no action taken)
     B1      X, Y, Z:  -149.58  92.5  19.01
4.2  Radius of line 55235 at 0.048 <= 0.05.  (no action taken)
     B1      X, Y, Z:  -163.93  121.84  28.67
4.2  Radius of line 55236 at 0.027 <= 0.05.  (no action taken)
     B1      X, Y, Z:  -163.93  121.93  28.71
4.2  Radius of line 55237 at 0.035 <= 0.05.  (no action taken)
     B1      X, Y, Z:  -164.03  121.93  28.75
4.2  Radius of line 55334 at 1.25E-4 <= 0.05.  (no action taken)
     B1      X, Y, Z:  -166.15  136.52  26.19
4.2  Radius of line 55647 at 1.25E-4 <= 0.05.  (no action taken)
     B1      X, Y, Z:  -170.37  125.64  32.89
4.2  Radius of line 55932 at 1.25E-4 <= 0.05.  (no action taken)
     B1      X, Y, Z:  -147.28  85.42  19.53
4.2  Radius of line 56007 at 1.25E-4 <= 0.05.  (no action taken)
     B1      X, Y, Z:  -142.71  75.48  23.94
4.2  Radius of line 56021 at 1.25E-4 <= 0.05.  (no action taken)
     B1      X, Y, Z:  -143.9  75.7  26.0
4.2  Radius of line 56056 at 1.25E-4 <= 0.05.  (no action taken)
     B1      X, Y, Z:  -147.09  80.17  21.92
4.2  Radius of line 56126 at 1.25E-4 <= 0.05.  (no action taken)
     B1      X, Y, Z:  -149.37  85.57  20.82
4.2  Radius of line 56128 at 1.25E-4 <= 0.05.  (no action taken)
     B1      X, Y, Z:  -148.24  83.12  20.67
4.2  Radius of line 56152 at 1.25E-4 <= 0.05.  (no action taken)
     B1      X, Y, Z:  -142.62  75.34  23.14
4.2  Radius of line 56236 at 0.047 <= 0.05.  (no action taken)
     B1      X, Y, Z:  -131.71  73.12  17.3
4.2  Radius of line 56249 at 0.042 <= 0.05.  (no action taken)
     B1      X, Y, Z:  -131.31  73.21  17.75
4.2  Radius of line 56250 at 0.043 <= 0.05.  (no action taken)
     B1      X, Y, Z:  -131.41  73.37  17.83
4.2  Radius of line 56257 at 1.25E-4 <= 0.05.  (no action taken)
     B1      X, Y, Z:  -131.12  74.31  18.35
4.2  Radius of line 56260 at 1.25E-4 <= 0.05.  (no action taken)
     B1      X, Y, Z:  -131.12  74.01  17.73
4.2  Radius of line 56338 at 0.05 <= 0.05.  (no action taken)
     B1      X, Y, Z:  -129.18  79.51  22.73
4.2  Radius of line 56417 at 0.039 <= 0.05.  (no action taken)
     B1      X, Y, Z:  -128.0  83.48  26.92
4.2  Radius of line 56456 at 0.046 <= 0.05.  (no action taken)
     B1      X, Y, Z:  -127.7  82.34  25.91
4.2  Radius of line 56463 at 1.25E-4 <= 0.05.  (no action taken)
     B1      X, Y, Z:  -129.69  81.98  25.12
4.2  Radius of line 56466 at 1.25E-4 <= 0.05.  (no action taken)
     B1      X, Y, Z:  -129.88  81.51  25.58
4.2  Radius of line 56517 at 1.25E-4 <= 0.05.  (no action taken)
     B1      X, Y, Z:  -136.62  73.65  19.01
4.2  Radius of line 56526 at 1.25E-4 <= 0.05.  (no action taken)
     B1      X, Y, Z:  -142.37  78.28  22.01
4.2  Radius of line 57621 at 1.25E-4 <= 0.05.  (no action taken)
     B1      X, Y, Z:  -100.51  117.09  32.7
4.2  Radius of line 57857 at 0.038 <= 0.05.  (no action taken)
     B1      X, Y, Z:  -112.68  70.25  16.57
4.2  Radius of line 57884 at 1.25E-4 <= 0.05.  (no action taken)
     B1      X, Y, Z:  -112.23  73.06  13.71
4.2  Radius of line 57888 at 0.048 <= 0.05.  (no action taken)
     B1      X, Y, Z:  -112.62  72.43  14.68
4.2  Radius of line 57904 at 1.25E-4 <= 0.05.  (no action taken)
     B1      X, Y, Z:  -113.79  70.07  12.77
4.2  Radius of line 57912 at 0.042 <= 0.05.  (no action taken)
     B1      X, Y, Z:  -114.01  70.89  13.19
4.2  Radius of line 57918 at 1.25E-4 <= 0.05.  (no action taken)
     B1      X, Y, Z:  -113.07  69.54  14.31
4.2  Radius of line 57924 at 0.034 <= 0.05.  (no action taken)
     B1      X, Y, Z:  -113.18  69.4  13.19
4.2  Radius of line 57984 at 1.25E-4 <= 0.05.  (no action taken)
     B1      X, Y, Z:  -74.87  62.75  9.39
4.2  Radius of line 58007 at 0.036 <= 0.05.  (no action taken)
     B1      X, Y, Z:  -72.31  61.82  4.71
4.2  Radius of line 58011 at 1.25E-4 <= 0.05.  (no action taken)
     B1      X, Y, Z:  -71.42  62.45  5.79
4.2  Radius of line 58052 at 1.25E-4 <= 0.05.  (no action taken)
     B1      X, Y, Z:  -72.14  61.11  4.98
4.2  Radius of line 58095 at 0.047 <= 0.05.  (no action taken)
     B1      X, Y, Z:  -71.51  59.96  3.87
4.2  Radius of line 58243 at 0.045 <= 0.05.  (no action taken)
     B1      X, Y, Z:  -69.75  62.54  4.45
4.3  Radius of line 58297 at 1.56 >= 5.0 stdevs above the mean.  (no action taken)
     B1      X, Y, Z:  -22.73  69.76  3.83
4.3  Radius of line 58298 at 1.343 >= 5.0 stdevs above the mean.  (no action taken)
     B1      X, Y, Z:  -22.87  69.87  3.85
4.3  Radius of line 58299 at 1.257 >= 5.0 stdevs above the mean.  (no action taken)
     B1      X, Y, Z:  -22.78  69.93  3.89
4.3  Radius of line 58301 at 1.226 >= 5.0 stdevs above the mean.  (no action taken)
     B1      X, Y, Z:  -22.46  70.23  4.12
4.2  Radius of line 58364 at 1.25E-4 <= 0.05.  (no action taken)
     B1      X, Y, Z:  -17.92  71.51  5.46
4.2  Radius of line 58421 at 1.25E-4 <= 0.05.  (no action taken)
     B1      X, Y, Z:  -20.78  72.12  4.23
4.2  Radius of line 58483 at 1.25E-4 <= 0.05.  (no action taken)
     B1      X, Y, Z:  -15.76  72.09  2.25
4.2  Radius of line 58577 at 1.25E-4 <= 0.05.  (no action taken)
     B1      X, Y, Z:  -14.52  58.59  0.14
4.2  Radius of line 58645 at 1.25E-4 <= 0.05.  (no action taken)
     B1      X, Y, Z:  -12.22  56.67  -1.85
4.2  Radius of line 58839 at 1.25E-4 <= 0.05.  (no action taken)
     B1      X, Y, Z:  -23.92  36.89  4.49
4.2  Radius of line 58861 at 1.25E-4 <= 0.05.  (no action taken)
     B1      X, Y, Z:  -22.71  41.03  5.29
4.2  Radius of line 58869 at 1.25E-4 <= 0.05.  (no action taken)
     B1      X, Y, Z:  -19.71  43.28  3.06
4.2  Radius of line 58874 at 1.25E-4 <= 0.05.  (no action taken)
     B1      X, Y, Z:  -18.85  45.04  2.54
4.2  Radius of line 58877 at 0.048 <= 0.05.  (no action taken)
     B1      X, Y, Z:  -15.63  45.68  1.77
4.2  Radius of line 58967 at 1.25E-4 <= 0.05.  (no action taken)
     B1      X, Y, Z:  -14.77  51.0  1.53
4.2  Radius of line 59120 at 1.25E-4 <= 0.05.  (no action taken)
     B1      X, Y, Z:  -14.91  54.1  -0.2
4.2  Radius of line 59165 at 1.25E-4 <= 0.05.  (no action taken)
     B1      X, Y, Z:  -13.31  59.07  3.37
4.5  Radius of terminal line 59207 at 0.483 >= 5.0 stdevs above the mean.  (no action taken)
     B1      X, Y, Z:  -12.34  64.79  0.42
4.2  Radius of line 59228 at 0.044 <= 0.05.  (no action taken)
     B1      X, Y, Z:  -12.25  67.2  3.54
4.2  Radius of line 59308 at 0.047 <= 0.05.  (no action taken)
     B1      X, Y, Z:  -11.13  61.5  4.87
4.2  Radius of line 59325 at 0.049 <= 0.05.  (no action taken)
     B1      X, Y, Z:  -11.51  60.28  5.49
4.2  Radius of line 59358 at 1.25E-4 <= 0.05.  (no action taken)
     B1      X, Y, Z:  -9.27  55.57  3.27
4.2  Radius of line 59467 at 0.029 <= 0.05.  (no action taken)
     B1      X, Y, Z:  -17.51  42.86  5.32
4.2  Radius of line 59509 at 0.023 <= 0.05.  (no action taken)
     B1      X, Y, Z:  -6.73  53.7  2.95
4.2  Radius of line 59537 at 1.25E-4 <= 0.05.  (no action taken)
     B1      X, Y, Z:  -5.83  52.95  5.0
4.2  Radius of line 59778 at 1.25E-4 <= 0.05.  (no action taken)
     B1      X, Y, Z:  -12.25  64.6  12.51
4.2  Radius of line 59829 at 1.25E-4 <= 0.05.  (no action taken)
     B1      X, Y, Z:  -12.68  59.17  9.25
4.2  Radius of line 59848 at 0.017 <= 0.05.  (no action taken)
     B1      X, Y, Z:  -13.78  65.5  3.85
4.2  Radius of line 59866 at 1.25E-4 <= 0.05.  (no action taken)
     B1      X, Y, Z:  -15.08  66.34  2.85
4.2  Radius of line 60043 at 1.25E-4 <= 0.05.  (no action taken)
     B1      X, Y, Z:  -10.14  62.02  0.3
4.2  Radius of line 60082 at 1.25E-4 <= 0.05.  (no action taken)
     B1      X, Y, Z:  -14.38  60.68  -2.66
4.2  Radius of line 60136 at 1.25E-4 <= 0.05.  (no action taken)
     B1      X, Y, Z:  -1.91  64.23  0.52
4.2  Radius of line 60162 at 1.25E-4 <= 0.05.  (no action taken)
     B1      X, Y, Z:  -4.73  66.2  1.12
4.2  Radius of line 60234 at 0.045 <= 0.05.  (no action taken)
     B1      X, Y, Z:  -6.46  71.04  -0.19
4.2  Radius of line 60255 at 1.25E-4 <= 0.05.  (no action taken)
     B1      X, Y, Z:  -5.28  69.23  3.45
4.2  Radius of line 60363 at 1.25E-4 <= 0.05.  (no action taken)
     B1      X, Y, Z:  -1.64  75.31  9.58
4.2  Radius of line 60451 at 0.033 <= 0.05.  (no action taken)
     B1      X, Y, Z:  4.07  63.56  3.45
4.2  Radius of line 60495 at 1.25E-4 <= 0.05.  (no action taken)
     B1      X, Y, Z:  4.65  67.34  4.12
4.2  Radius of line 60528 at 1.25E-4 <= 0.05.  (no action taken)
     B1      X, Y, Z:  8.74  66.21  5.59
4.2  Radius of line 60663 at 1.25E-4 <= 0.05.  (no action taken)
     B1      X, Y, Z:  14.31  75.81  14.66
4.2  Radius of line 61002 at 1.25E-4 <= 0.05.  (no action taken)
     B1      X, Y, Z:  -5.63  56.14  8.78
4.2  Radius of line 61130 at 1.25E-4 <= 0.05.  (no action taken)
     B1      X, Y, Z:  -3.29  56.92  4.7
4.2  Radius of line 61134 at 1.25E-4 <= 0.05.  (no action taken)
     B1      X, Y, Z:  -2.77  56.4  5.28
4.2  Radius of line 61196 at 1.25E-4 <= 0.05.  (no action taken)
     B1      X, Y, Z:  -1.52  56.38  4.45
4.2  Radius of line 61251 at 0.046 <= 0.05.  (no action taken)
     B1      X, Y, Z:  -6.2  59.21  7.38
4.2  Radius of line 61260 at 1.25E-4 <= 0.05.  (no action taken)
     B1      X, Y, Z:  -3.97  60.04  7.58
4.2  Radius of line 61272 at 1.25E-4 <= 0.05.  (no action taken)
     B1      X, Y, Z:  -3.43  61.5  6.25
4.2  Radius of line 61315 at 1.25E-4 <= 0.05.  (no action taken)
     B1      X, Y, Z:  -5.4  61.89  5.29
4.2  Radius of line 61539 at 1.25E-4 <= 0.05.  (no action taken)
     B1      X, Y, Z:  1.52  69.34  4.79
4.2  Radius of line 61560 at 0.042 <= 0.05.  (no action taken)
     B1      X, Y, Z:  -1.95  66.26  1.59
4.2  Radius of line 61576 at 1.25E-4 <= 0.05.  (no action taken)
     B1      X, Y, Z:  -1.81  43.88  -9.35
2.5  Seg length ending at pt. 251 <= 0.1 at 0.0964.  (removed)
     A       X, Y, Z:  -1.12  32.03  -6.83
2.5  Seg length ending at pt. 519 <= 0.1 at 0.0548.  (removed)
     A       X, Y, Z:  -4.78  65.42  0.44
2.4  Seg length ending at pt. 534 >= 6.0 stdevs above mean at 1.1511.  (no action taken)
     B1      X, Y, Z:  -5.83  66.04  1.95
2.4  Seg length ending at pt. 563 >= 6.0 stdevs above mean at 1.2378.  (no action taken)
     B1      X, Y, Z:  -5.25  65.56  2.45
2.4  Seg length ending at pt. 626 >= 6.0 stdevs above mean at 1.0905.  (no action taken)
     B1      X, Y, Z:  -8.23  66.26  2.87
2.5  Seg length ending at pt. 722 <= 0.1 at 0.0949.  (removed)
     A       X, Y, Z:  -12.88  57.95  1.51
2.5  Seg length ending at pt. 939 <= 0.1 at 0.0995.  (removed)
     A       X, Y, Z:  -28.26  39.65  9.11
2.5  Seg length ending at pt. 1037 <= 0.1 at 0.0412.  (removed)
     A       X, Y, Z:  -34.2  37.2  12.5
2.5  Seg length ending at pt. 1130 <= 0.1 at 0.097.  (removed)
     A       X, Y, Z:  -39.29  38.71  17.78
2.5  Seg length ending at pt. 1257 <= 0.1 at 0.0995.  (removed)
     A       X, Y, Z:  -28.51  30.96  7.07
2.5  Seg length ending at pt. 1264 <= 0.1 at 0.0949.  (removed)
     A       X, Y, Z:  -27.64  32.0  7.11
2.4  Seg length ending at pt. 1374 >= 6.0 stdevs above mean at 0.9884.  (no action taken)
     B1      X, Y, Z:  -35.96  36.1  16.46
2.5  Seg length ending at pt. 1392 <= 0.1 at 0.09.  (removed)
     A       X, Y, Z:  -36.14  34.82  17.32
2.5  Seg length ending at pt. 1416 <= 0.1 at 0.0985.  (removed)
     A       X, Y, Z:  -37.86  35.07  18.3
2.5  Seg length ending at pt. 1419 <= 0.1 at 0.0995.  (removed)
     A       X, Y, Z:  -37.81  35.14  19.05
2.5  Seg length ending at pt. 1480 <= 0.1 at 0.0911.  (removed)
     A       X, Y, Z:  -40.53  37.1  20.62
2.5  Seg length ending at pt. 1731 <= 0.1 at 0.0964.  (removed)
     A       X, Y, Z:  -36.92  27.12  18.42
2.5  Seg length ending at pt. 1830 <= 0.1 at 0.086.  (removed)
     A       X, Y, Z:  -37.78  32.15  18.44
2.5  Seg length ending at pt. 1910 <= 0.1 at 0.099.  (removed)
     A       X, Y, Z:  -40.28  28.32  25.26
2.4  Seg length ending at pt. 1980 >= 6.0 stdevs above mean at 0.9539.  (no action taken)
     B1      X, Y, Z:  -34.18  37.17  12.56
2.5  Seg length ending at pt. 2044 <= 0.1 at 0.0917.  (removed)
     A       X, Y, Z:  -27.42  44.0  7.58
2.5  Seg length ending at pt. 2060 <= 0.1 at 0.0995.  (removed)
     A       X, Y, Z:  -24.3  44.54  6.09
2.5  Seg length ending at pt. 2145 <= 0.1 at 0.0866.  (removed)
     A       X, Y, Z:  -22.57  46.88  4.87
2.5  Seg length ending at pt. 2165 <= 0.1 at 0.0877.  (removed)
     A       X, Y, Z:  -20.96  46.65  3.75
2.5  Seg length ending at pt. 2169 <= 0.1 at 0.0943.  (removed)
     A       X, Y, Z:  -20.78  47.03  3.25
2.5  Seg length ending at pt. 2265 <= 0.1 at 0.0906.  (removed)
     A       X, Y, Z:  -6.88  66.03  2.81
2.4  Seg length ending at pt. 2267 >= 6.0 stdevs above mean at 1.1963.  (no action taken)
     B1      X, Y, Z:  -5.54  66.79  2.93
2.5  Seg length ending at pt. 2341 <= 0.1 at 0.0954.  (removed)
     A       X, Y, Z:  -7.01  71.18  8.91
2.5  Seg length ending at pt. 2348 <= 0.1 at 0.0995.  (removed)
     A       X, Y, Z:  -7.34  70.59  8.08
2.5  Seg length ending at pt. 2541 <= 0.1 at 0.0985.  (removed)
     A       X, Y, Z:  -5.67  65.95  0.79
2.5  Seg length ending at pt. 2755 <= 0.1 at 0.09.  (removed)
     A       X, Y, Z:  -14.11  70.34  -3.56
2.5  Seg length ending at pt. 2784 <= 0.1 at 0.097.  (removed)
     A       X, Y, Z:  -15.83  70.35  -5.12
2.5  Seg length ending at pt. 2834 <= 0.1 at 0.0943.  (removed)
     A       X, Y, Z:  -17.17  68.93  -7.48
2.5  Seg length ending at pt. 2845 <= 0.1 at 0.0954.  (removed)
     A       X, Y, Z:  -11.11  72.54  -4.16
2.4  Seg length ending at pt. 3082 >= 6.0 stdevs above mean at 1.9418.  (no action taken)
     B1      X, Y, Z:  -14.33  69.82  3.08
2.4  Seg length ending at pt. 3103 >= 6.0 stdevs above mean at 2.3881.  (no action taken)
     B1      X, Y, Z:  -15.16  67.4  1.88
2.5  Seg length ending at pt. 3107 <= 0.1 at 0.0854.  (removed)
     A       X, Y, Z:  -15.42  67.06  1.58
2.4  Seg length ending at pt. 3264 >= 6.0 stdevs above mean at 1.7064.  (no action taken)
     B1      X, Y, Z:  -15.56  70.76  3.81
2.4  Seg length ending at pt. 3293 >= 6.0 stdevs above mean at 1.2976.  (no action taken)
     B1      X, Y, Z:  -16.23  69.65  3.6
2.4  Seg length ending at pt. 3400 >= 6.0 stdevs above mean at 0.9663.  (no action taken)
     B1      X, Y, Z:  -18.53  68.68  3.37
2.4  Seg length ending at pt. 3427 >= 6.0 stdevs above mean at 1.8239.  (no action taken)
     B1      X, Y, Z:  -22.87  69.65  3.75
2.4  Seg length ending at pt. 3428 >= 6.0 stdevs above mean at 1.7132.  (no action taken)
     B1      X, Y, Z:  -24.3  70.59  3.83
2.4  Seg length ending at pt. 3501 >= 6.0 stdevs above mean at 0.9469.  (no action taken)
     B1      X, Y, Z:  -37.89  71.65  1.73
2.5  Seg length ending at pt. 3548 <= 0.1 at 0.1.  (removed)
     A       X, Y, Z:  -42.6  70.34  1.06
2.4  Seg length ending at pt. 3670 >= 6.0 stdevs above mean at 0.9923.  (no action taken)
     B1      X, Y, Z:  -65.15  64.75  1.81
2.5  Seg length ending at pt. 3689 <= 0.1 at 0.0995.  (removed)
     A       X, Y, Z:  -67.48  64.15  1.19
2.5  Seg length ending at pt. 3708 <= 0.1 at 0.098.  (removed)
     A       X, Y, Z:  -66.42  64.6  3.45
2.4  Seg length ending at pt. 3709 >= 6.0 stdevs above mean at 1.3793.  (no action taken)
     B1      X, Y, Z:  -65.79  63.92  4.45
2.5  Seg length ending at pt. 3718 <= 0.1 at 0.0837.  (removed)
     A       X, Y, Z:  -66.23  63.2  5.26
2.5  Seg length ending at pt. 3727 <= 0.1 at 0.0469.  (removed)
     A       X, Y, Z:  -67.26  64.17  3.87
2.4  Seg length ending at pt. 3728 >= 6.0 stdevs above mean at 1.0696.  (no action taken)
     B1      X, Y, Z:  -67.89  64.48  3.08
2.4  Seg length ending at pt. 3745 >= 6.0 stdevs above mean at 1.2834.  (no action taken)
     B1      X, Y, Z:  -66.65  63.18  3.43
2.4  Seg length ending at pt. 3774 >= 6.0 stdevs above mean at 0.9745.  (no action taken)
     B1      X, Y, Z:  -67.1  63.63  3.37
2.4  Seg length ending at pt. 3787 >= 6.0 stdevs above mean at 1.2284.  (no action taken)
     B1      X, Y, Z:  -67.71  63.07  4.01
2.4  Seg length ending at pt. 3850 >= 6.0 stdevs above mean at 1.2566.  (no action taken)
     B1      X, Y, Z:  -68.96  62.63  5.7
2.5  Seg length ending at pt. 3930 <= 0.1 at 0.0943.  (removed)
     A       X, Y, Z:  -66.43  58.38  5.5
2.5  Seg length ending at pt. 3980 <= 0.1 at 0.0938.  (removed)
     A       X, Y, Z:  -65.01  58.29  5.4
2.5  Seg length ending at pt. 4192 <= 0.1 at 0.09.  (removed)
     A       X, Y, Z:  -62.0  50.97  14.58
2.5  Seg length ending at pt. 4302 <= 0.1 at 0.0866.  (removed)
     A       X, Y, Z:  -62.36  55.42  7.16
2.5  Seg length ending at pt. 4374 <= 0.1 at 0.099.  (removed)
     A       X, Y, Z:  -57.46  51.0  13.89
2.5  Seg length ending at pt. 4441 <= 0.1 at 0.0985.  (removed)
     A       X, Y, Z:  -52.64  47.78  14.56
2.5  Seg length ending at pt. 4463 <= 0.1 at 0.0985.  (removed)
     A       X, Y, Z:  -50.4  46.57  15.69
2.5  Seg length ending at pt. 4538 <= 0.1 at 0.0943.  (removed)
     A       X, Y, Z:  -46.54  41.71  18.76
2.5  Seg length ending at pt. 4663 <= 0.1 at 0.09.  (removed)
     A       X, Y, Z:  -56.03  50.24  12.47
2.4  Seg length ending at pt. 4714 >= 6.0 stdevs above mean at 1.077.  (no action taken)
     B1      X, Y, Z:  -55.99  50.14  12.49
2.5  Seg length ending at pt. 5014 <= 0.1 at 0.099.  (removed)
     A       X, Y, Z:  -67.56  58.63  4.0
2.5  Seg length ending at pt. 5074 <= 0.1 at 0.0922.  (removed)
     A       X, Y, Z:  -66.68  58.88  2.85
2.4  Seg length ending at pt. 5089 >= 6.0 stdevs above mean at 1.9434.  (no action taken)
     B1      X, Y, Z:  -66.64  58.96  2.83
2.4  Seg length ending at pt. 5162 >= 6.0 stdevs above mean at 1.0838.  (no action taken)
     B1      X, Y, Z:  -70.12  63.81  4.59
2.5  Seg length ending at pt. 5211 <= 0.1 at 0.0943.  (removed)
     A       X, Y, Z:  -72.57  64.62  2.99
2.4  Seg length ending at pt. 5226 >= 6.0 stdevs above mean at 1.5693.  (no action taken)
     B1      X, Y, Z:  -71.81  64.79  4.04
2.4  Seg length ending at pt. 5241 >= 6.0 stdevs above mean at 1.4884.  (no action taken)
     B1      X, Y, Z:  -72.62  66.42  4.01
2.4  Seg length ending at pt. 5272 >= 6.0 stdevs above mean at 1.5929.  (no action taken)
     B1      X, Y, Z:  -73.76  63.79  6.12
2.5  Seg length ending at pt. 5302 <= 0.1 at 0.0906.  (removed)
     A       X, Y, Z:  -75.18  64.59  6.37
2.4  Seg length ending at pt. 5315 >= 6.0 stdevs above mean at 0.9942.  (no action taken)
     B1      X, Y, Z:  -77.48  63.85  5.76
2.5  Seg length ending at pt. 5317 <= 0.1 at 0.0954.  (removed)
     A       X, Y, Z:  -77.56  63.85  5.54
2.5  Seg length ending at pt. 5323 <= 0.1 at 0.098.  (removed)
     A       X, Y, Z:  -76.92  63.49  5.12
2.4  Seg length ending at pt. 5353 >= 6.0 stdevs above mean at 1.1058.  (no action taken)
     B1      X, Y, Z:  -79.09  63.38  5.55
2.4  Seg length ending at pt. 5362 >= 6.0 stdevs above mean at 0.9762.  (no action taken)
     B1      X, Y, Z:  -79.28  63.86  6.69
2.4  Seg length ending at pt. 5375 >= 6.0 stdevs above mean at 0.9788.  (no action taken)
     B1      X, Y, Z:  -79.48  63.61  7.15
2.5  Seg length ending at pt. 5455 <= 0.1 at 0.099.  (removed)
     A       X, Y, Z:  -82.46  63.71  9.34
2.5  Seg length ending at pt. 5477 <= 0.1 at 0.097.  (removed)
     A       X, Y, Z:  -83.56  64.93  8.08
2.5  Seg length ending at pt. 5539 <= 0.1 at 0.097.  (removed)
     A       X, Y, Z:  -82.1  66.35  9.57
2.4  Seg length ending at pt. 5566 >= 6.0 stdevs above mean at 1.7168.  (no action taken)
     B1      X, Y, Z:  -81.2  63.54  5.09
2.4  Seg length ending at pt. 5607 >= 6.0 stdevs above mean at 1.1822.  (no action taken)
     B1      X, Y, Z:  -84.51  66.06  5.5
2.4  Seg length ending at pt. 5660 >= 6.0 stdevs above mean at 1.3078.  (no action taken)
     B1      X, Y, Z:  -86.75  66.32  6.54
2.5  Seg length ending at pt. 5677 <= 0.1 at 0.0938.  (removed)
     A       X, Y, Z:  -86.5  65.9  6.75
2.4  Seg length ending at pt. 5687 >= 6.0 stdevs above mean at 1.1212.  (no action taken)
     B1      X, Y, Z:  -88.64  66.34  7.42
2.5  Seg length ending at pt. 5761 <= 0.1 at 0.0943.  (removed)
     A       X, Y, Z:  -84.48  68.95  6.69
2.5  Seg length ending at pt. 5895 <= 0.1 at 0.0917.  (removed)
     A       X, Y, Z:  -67.01  66.75  6.58
2.5  Seg length ending at pt. 6032 <= 0.1 at 0.0995.  (removed)
     A       X, Y, Z:  -73.9  68.98  5.99
2.4  Seg length ending at pt. 6046 >= 6.0 stdevs above mean at 0.966.  (no action taken)
     B1      X, Y, Z:  -89.95  65.84  8.36
2.5  Seg length ending at pt. 6053 <= 0.1 at 0.097.  (removed)
     A       X, Y, Z:  -89.37  64.84  8.34
2.4  Seg length ending at pt. 6070 >= 6.0 stdevs above mean at 1.2589.  (no action taken)
     B1      X, Y, Z:  -90.25  64.26  8.81
2.4  Seg length ending at pt. 6089 >= 6.0 stdevs above mean at 1.0195.  (no action taken)
     B1      X, Y, Z:  -91.15  64.82  8.97
2.4  Seg length ending at pt. 6219 >= 6.0 stdevs above mean at 0.9874.  (no action taken)
     B1      X, Y, Z:  -99.73  65.82  13.16
2.4  Seg length ending at pt. 6239 >= 6.0 stdevs above mean at 1.323.  (no action taken)
     B1      X, Y, Z:  -100.84  66.31  11.68
2.5  Seg length ending at pt. 6251 <= 0.1 at 0.0985.  (removed)
     A       X, Y, Z:  -101.15  67.23  11.44
2.4  Seg length ending at pt. 6264 >= 6.0 stdevs above mean at 1.0014.  (no action taken)
     B1      X, Y, Z:  -101.01  64.85  14.01
2.4  Seg length ending at pt. 6364 >= 6.0 stdevs above mean at 1.1792.  (no action taken)
     B1      X, Y, Z:  -105.12  65.15  13.63
2.5  Seg length ending at pt. 6400 <= 0.1 at 0.097.  (removed)
     A       X, Y, Z:  -107.59  64.39  16.12
2.5  Seg length ending at pt. 6477 <= 0.1 at 0.0806.  (removed)
     A       X, Y, Z:  -107.71  72.0  13.26
2.5  Seg length ending at pt. 6491 <= 0.1 at 0.0949.  (removed)
     A       X, Y, Z:  -106.84  72.4  10.84
2.5  Seg length ending at pt. 6516 <= 0.1 at 0.0911.  (removed)
     A       X, Y, Z:  -106.25  72.76  10.58
2.5  Seg length ending at pt. 6563 <= 0.1 at 0.097.  (removed)
     A       X, Y, Z:  -110.46  69.04  15.27
2.5  Seg length ending at pt. 6619 <= 0.1 at 0.0949.  (removed)
     A       X, Y, Z:  -108.95  68.15  17.01
2.5  Seg length ending at pt. 6687 <= 0.1 at 0.09.  (removed)
     A       X, Y, Z:  -107.25  69.23  19.89
2.5  Seg length ending at pt. 6707 <= 0.1 at 0.0949.  (removed)
     A       X, Y, Z:  -107.65  70.53  22.05
2.5  Seg length ending at pt. 6733 <= 0.1 at 0.0922.  (removed)
     A       X, Y, Z:  -104.56  69.79  19.91
2.5  Seg length ending at pt. 6809 <= 0.1 at 0.0943.  (removed)
     A       X, Y, Z:  -98.18  69.43  17.92
2.4  Seg length ending at pt. 6873 >= 6.0 stdevs above mean at 1.3433.  (no action taken)
     B1      X, Y, Z:  -112.15  67.75  13.99
2.5  Seg length ending at pt. 6900 <= 0.1 at 0.0943.  (removed)
     A       X, Y, Z:  -113.68  68.89  10.71
2.5  Seg length ending at pt. 6981 <= 0.1 at 0.07.  (removed)
     A       X, Y, Z:  -111.81  75.09  5.3
2.5  Seg length ending at pt. 7059 <= 0.1 at 0.08.  (removed)
     A       X, Y, Z:  -115.34  86.04  5.66
2.5  Seg length ending at pt. 7067 <= 0.1 at 0.0949.  (removed)
     A       X, Y, Z:  -116.37  86.98  5.25
2.5  Seg length ending at pt. 7074 <= 0.1 at 0.0985.  (removed)
     A       X, Y, Z:  -117.26  87.29  5.19
2.5  Seg length ending at pt. 7081 <= 0.1 at 0.1.  (removed)
     A       X, Y, Z:  -118.09  88.1  4.96
2.5  Seg length ending at pt. 7095 <= 0.1 at 0.0894.  (removed)
     A       X, Y, Z:  -117.4  89.12  3.85
2.5  Seg length ending at pt. 7384 <= 0.1 at 0.1.  (removed)
     A       X, Y, Z:  -98.23  114.65  1.37
2.5  Seg length ending at pt. 7474 <= 0.1 at 0.0954.  (removed)
     A       X, Y, Z:  -92.37  128.93  -0.56
2.5  Seg length ending at pt. 7552 <= 0.1 at 0.0943.  (removed)
     A       X, Y, Z:  -87.9  143.5  -0.19
2.5  Seg length ending at pt. 7578 <= 0.1 at 0.0906.  (removed)
     A       X, Y, Z:  -87.06  149.4  -0.33
2.5  Seg length ending at pt. 7602 <= 0.1 at 0.099.  (removed)
     A       X, Y, Z:  -86.39  154.21  0.0
2.5  Seg length ending at pt. 7668 <= 0.1 at 0.0762.  (removed)
     A       X, Y, Z:  -83.25  166.56  1.23
2.5  Seg length ending at pt. 7720 <= 0.1 at 0.0854.  (removed)
     A       X, Y, Z:  -79.84  174.81  -0.36
2.5  Seg length ending at pt. 7851 <= 0.1 at 0.0922.  (removed)
     A       X, Y, Z:  -115.43  67.75  17.92
2.5  Seg length ending at pt. 7888 <= 0.1 at 0.0424.  (removed)
     A       X, Y, Z:  -117.06  64.48  22.53
2.5  Seg length ending at pt. 8000 <= 0.1 at 0.0854.  (removed)
     A       X, Y, Z:  -121.65  59.04  31.44
2.5  Seg length ending at pt. 8042 <= 0.1 at 0.0985.  (removed)
     A       X, Y, Z:  -118.98  61.75  31.96
2.5  Seg length ending at pt. 8060 <= 0.1 at 0.097.  (removed)
     A       X, Y, Z:  -118.65  59.5  31.14
2.5  Seg length ending at pt. 8085 <= 0.1 at 0.0906.  (removed)
     A       X, Y, Z:  -117.98  61.4  30.78
2.5  Seg length ending at pt. 8155 <= 0.1 at 0.0854.  (removed)
     A       X, Y, Z:  -125.73  52.95  37.35
2.5  Seg length ending at pt. 8196 <= 0.1 at 0.099.  (removed)
     A       X, Y, Z:  -127.76  49.32  43.77
2.5  Seg length ending at pt. 8317 <= 0.1 at 0.099.  (removed)
     A       X, Y, Z:  -126.0  43.46  59.14
2.5  Seg length ending at pt. 8582 <= 0.1 at 0.0781.  (removed)
     A       X, Y, Z:  -119.9  29.32  80.87
2.5  Seg length ending at pt. 8697 <= 0.1 at 0.0985.  (removed)
     A       X, Y, Z:  -117.7  26.98  91.18
2.5  Seg length ending at pt. 8823 <= 0.1 at 0.0922.  (removed)
     A       X, Y, Z:  -110.15  29.03  107.34
2.5  Seg length ending at pt. 8868 <= 0.1 at 0.09.  (removed)
     A       X, Y, Z:  -111.98  30.46  106.87
2.5  Seg length ending at pt. 8985 <= 0.1 at 0.0922.  (removed)
     A       X, Y, Z:  -115.7  31.21  104.68
2.5  Seg length ending at pt. 9071 <= 0.1 at 0.09.  (removed)
     A       X, Y, Z:  -114.2  36.72  117.59
2.5  Seg length ending at pt. 9119 <= 0.1 at 0.05.  (removed)
     A       X, Y, Z:  -112.28  43.32  122.51
2.5  Seg length ending at pt. 9122 <= 0.1 at 0.0906.  (removed)
     A       X, Y, Z:  -112.67  42.96  123.21
2.5  Seg length ending at pt. 9174 <= 0.1 at 0.07.  (removed)
     A       X, Y, Z:  -114.6  35.78  114.9
2.5  Seg length ending at pt. 9194 <= 0.1 at 0.0949.  (removed)
     A       X, Y, Z:  -112.12  36.82  115.98
2.5  Seg length ending at pt. 9204 <= 0.1 at 0.09.  (removed)
     A       X, Y, Z:  -111.01  35.97  116.57
2.5  Seg length ending at pt. 9206 <= 0.1 at 0.0949.  (removed)
     A       X, Y, Z:  -110.81  35.93  116.68
2.5  Seg length ending at pt. 9248 <= 0.1 at 0.0707.  (removed)
     A       X, Y, Z:  -119.21  28.17  92.89
2.5  Seg length ending at pt. 9302 <= 0.1 at 0.097.  (removed)
     A       X, Y, Z:  -124.76  28.71  83.82
2.5  Seg length ending at pt. 9388 <= 0.1 at 0.099.  (removed)
     A       X, Y, Z:  -125.14  53.64  38.68
2.5  Seg length ending at pt. 9420 <= 0.1 at 0.099.  (removed)
     A       X, Y, Z:  -125.07  55.39  35.68
2.5  Seg length ending at pt. 9469 <= 0.1 at 0.0943.  (removed)
     A       X, Y, Z:  -123.9  61.15  27.73
2.4  Seg length ending at pt. 9486 >= 6.0 stdevs above mean at 1.2166.  (no action taken)
     B1      X, Y, Z:  -121.31  61.74  25.37
2.4  Seg length ending at pt. 9494 >= 6.0 stdevs above mean at 1.2628.  (no action taken)
     B1      X, Y, Z:  -123.43  62.57  26.05
2.5  Seg length ending at pt. 9521 <= 0.1 at 0.0728.  (removed)
     A       X, Y, Z:  -123.03  62.43  24.73
2.4  Seg length ending at pt. 9533 >= 6.0 stdevs above mean at 1.0134.  (no action taken)
     B1      X, Y, Z:  -123.01  62.42  27.26
2.4  Seg length ending at pt. 9571 >= 6.0 stdevs above mean at 1.2245.  (no action taken)
     B1      X, Y, Z:  -126.5  61.13  28.96
2.5  Seg length ending at pt. 9598 <= 0.1 at 0.1.  (removed)
     A       X, Y, Z:  -129.9  61.11  28.5
2.5  Seg length ending at pt. 9609 <= 0.1 at 0.0906.  (removed)
     A       X, Y, Z:  -131.59  61.34  28.48
2.5  Seg length ending at pt. 9623 <= 0.1 at 0.0922.  (removed)
     A       X, Y, Z:  -133.59  60.72  28.91
2.5  Seg length ending at pt. 9626 <= 0.1 at 0.0854.  (removed)
     A       X, Y, Z:  -133.88  60.52  29.03
2.4  Seg length ending at pt. 9633 >= 6.0 stdevs above mean at 0.9619.  (no action taken)
     B1      X, Y, Z:  -135.09  61.1  29.55
2.4  Seg length ending at pt. 9650 >= 6.0 stdevs above mean at 0.9551.  (no action taken)
     B1      X, Y, Z:  -136.59  61.45  31.03
2.5  Seg length ending at pt. 9799 <= 0.1 at 0.09.  (removed)
     A       X, Y, Z:  -138.37  65.87  27.25
2.5  Seg length ending at pt. 9876 <= 0.1 at 0.099.  (removed)
     A       X, Y, Z:  -132.28  55.6  35.14
2.5  Seg length ending at pt. 9881 <= 0.1 at 0.0854.  (removed)
     A       X, Y, Z:  -131.97  55.21  35.46
2.5  Seg length ending at pt. 10029 <= 0.1 at 0.0949.  (removed)
     A       X, Y, Z:  -132.62  58.03  34.21
2.5  Seg length ending at pt. 10110 <= 0.1 at 0.1.  (removed)
     A       X, Y, Z:  -142.34  62.21  40.84
2.5  Seg length ending at pt. 10141 <= 0.1 at 0.0894.  (removed)
     A       X, Y, Z:  -145.06  63.52  41.7
2.5  Seg length ending at pt. 10216 <= 0.1 at 0.0985.  (removed)
     A       X, Y, Z:  -131.84  57.89  32.14
2.5  Seg length ending at pt. 10220 <= 0.1 at 0.0707.  (removed)
     A       X, Y, Z:  -131.43  57.74  32.39
2.5  Seg length ending at pt. 10285 <= 0.1 at 0.0943.  (removed)
     A       X, Y, Z:  -126.9  60.9  27.32
2.5  Seg length ending at pt. 10307 <= 0.1 at 0.0922.  (removed)
     A       X, Y, Z:  -127.43  62.42  26.17
2.5  Seg length ending at pt. 10346 <= 0.1 at 0.0985.  (removed)
     A       X, Y, Z:  -126.85  63.9  23.51
2.5  Seg length ending at pt. 10355 <= 0.1 at 0.0361.  (removed)
     A       X, Y, Z:  -128.36  64.32  24.19
2.5  Seg length ending at pt. 10412 <= 0.1 at 0.086.  (removed)
     A       X, Y, Z:  -126.78  59.74  27.55
2.5  Seg length ending at pt. 10433 <= 0.1 at 0.0949.  (removed)
     A       X, Y, Z:  -124.51  61.31  26.42
2.4  Seg length ending at pt. 10524 >= 6.0 stdevs above mean at 1.1835.  (no action taken)
     B1      X, Y, Z:  -120.43  62.61  25.01
2.5  Seg length ending at pt. 10623 <= 0.1 at 0.097.  (removed)
     A       X, Y, Z:  -117.01  66.65  21.33
2.5  Seg length ending at pt. 10671 <= 0.1 at 0.0566.  (removed)
     A       X, Y, Z:  -121.59  65.1  21.01
2.4  Seg length ending at pt. 10698 >= 6.0 stdevs above mean at 0.9496.  (no action taken)
     B1      X, Y, Z:  -118.93  62.36  22.6
2.5  Seg length ending at pt. 10750 <= 0.1 at 0.0707.  (removed)
     A       X, Y, Z:  -115.84  63.67  24.3
2.5  Seg length ending at pt. 10758 <= 0.1 at 0.0608.  (removed)
     A       X, Y, Z:  -115.76  64.18  23.92
2.4  Seg length ending at pt. 10763 >= 6.0 stdevs above mean at 1.0883.  (no action taken)
     B1      X, Y, Z:  -116.25  63.47  23.57
2.4  Seg length ending at pt. 10773 >= 6.0 stdevs above mean at 1.3092.  (no action taken)
     B1      X, Y, Z:  -115.7  65.23  20.01
2.4  Seg length ending at pt. 10820 >= 6.0 stdevs above mean at 0.947.  (no action taken)
     B1      X, Y, Z:  -118.43  66.93  18.17
2.5  Seg length ending at pt. 10837 <= 0.1 at 0.0922.  (removed)
     A       X, Y, Z:  -118.25  67.82  16.28
2.5  Seg length ending at pt. 10882 <= 0.1 at 0.0812.  (removed)
     A       X, Y, Z:  -121.14  68.39  19.08
2.5  Seg length ending at pt. 10929 <= 0.1 at 0.0985.  (removed)
     A       X, Y, Z:  -117.43  68.56  20.03
2.5  Seg length ending at pt. 10932 <= 0.1 at 0.0949.  (removed)
     A       X, Y, Z:  -116.95  69.34  19.57
2.4  Seg length ending at pt. 10970 >= 6.0 stdevs above mean at 0.9621.  (no action taken)
     B1      X, Y, Z:  -117.01  66.81  19.69
2.5  Seg length ending at pt. 11003 <= 0.1 at 0.097.  (removed)
     A       X, Y, Z:  -115.21  67.29  20.89
2.5  Seg length ending at pt. 11072 <= 0.1 at 0.0539.  (removed)
     A       X, Y, Z:  -114.9  66.23  20.98
2.5  Seg length ending at pt. 11076 <= 0.1 at 0.0922.  (removed)
     A       X, Y, Z:  -114.2  66.79  21.19
2.5  Seg length ending at pt. 11106 <= 0.1 at 0.0922.  (removed)
     A       X, Y, Z:  -113.09  65.65  21.42
2.5  Seg length ending at pt. 11115 <= 0.1 at 0.0949.  (removed)
     A       X, Y, Z:  -111.81  66.84  22.1
2.5  Seg length ending at pt. 11143 <= 0.1 at 0.097.  (removed)
     A       X, Y, Z:  -108.64  69.31  21.98
2.5  Seg length ending at pt. 11145 <= 0.1 at 0.09.  (removed)
     A       X, Y, Z:  -108.43  69.26  21.87
2.5  Seg length ending at pt. 11184 <= 0.1 at 0.0922.  (removed)
     A       X, Y, Z:  -113.68  67.73  28.62
2.5  Seg length ending at pt. 11253 <= 0.1 at 0.0922.  (removed)
     A       X, Y, Z:  -114.84  72.76  31.3
2.5  Seg length ending at pt. 11331 <= 0.1 at 0.0849.  (removed)
     A       X, Y, Z:  -116.59  84.01  32.35
2.5  Seg length ending at pt. 11390 <= 0.1 at 0.0985.  (removed)
     A       X, Y, Z:  -115.54  86.62  30.21
2.5  Seg length ending at pt. 11393 <= 0.1 at 0.0583.  (removed)
     A       X, Y, Z:  -118.03  86.37  31.07
2.5  Seg length ending at pt. 11430 <= 0.1 at 0.0995.  (removed)
     A       X, Y, Z:  -120.93  86.73  31.42
2.4  Seg length ending at pt. 11447 >= 6.0 stdevs above mean at 2.9321.  (no action taken)
     B1      X, Y, Z:  -118.12  86.42  31.07
2.5  Seg length ending at pt. 11526 <= 0.1 at 0.0949.  (removed)
     A       X, Y, Z:  -125.01  84.56  28.32
2.5  Seg length ending at pt. 11539 <= 0.1 at 0.0906.  (removed)
     A       X, Y, Z:  -114.78  83.68  33.4
2.4  Seg length ending at pt. 11603 >= 6.0 stdevs above mean at 1.0932.  (no action taken)
     B1      X, Y, Z:  -113.84  72.01  29.94
2.5  Seg length ending at pt. 11630 <= 0.1 at 0.0943.  (removed)
     A       X, Y, Z:  -112.64  70.12  25.37
2.5  Seg length ending at pt. 11647 <= 0.1 at 0.097.  (removed)
     A       X, Y, Z:  -113.51  66.75  20.57
2.4  Seg length ending at pt. 11654 >= 6.0 stdevs above mean at 0.9821.  (no action taken)
     B1      X, Y, Z:  -114.81  66.29  21.01
2.4  Seg length ending at pt. 11658 >= 6.0 stdevs above mean at 0.9821.  (no action taken)
     B1      X, Y, Z:  -115.34  67.09  15.15
2.4  Seg length ending at pt. 11659 >= 6.0 stdevs above mean at 1.0757.  (no action taken)
     B1      X, Y, Z:  -115.45  67.1  14.08
2.4  Seg length ending at pt. 11687 >= 6.0 stdevs above mean at 1.2088.  (no action taken)
     B1      X, Y, Z:  -117.67  68.34  14.23
2.4  Seg length ending at pt. 11708 >= 6.0 stdevs above mean at 0.9478.  (no action taken)
     B1      X, Y, Z:  -117.76  68.59  15.0
2.4  Seg length ending at pt. 11710 >= 6.0 stdevs above mean at 0.9704.  (no action taken)
     B1      X, Y, Z:  -118.06  68.07  15.39
2.5  Seg length ending at pt. 11727 <= 0.1 at 0.0922.  (removed)
     A       X, Y, Z:  -118.56  68.37  14.43
2.4  Seg length ending at pt. 11735 >= 6.0 stdevs above mean at 0.9961.  (no action taken)
     B1      X, Y, Z:  -118.87  69.48  15.34
2.4  Seg length ending at pt. 11758 >= 6.0 stdevs above mean at 1.0327.  (no action taken)
     B1      X, Y, Z:  -117.29  70.79  13.75
2.4  Seg length ending at pt. 11780 >= 6.0 stdevs above mean at 1.1161.  (no action taken)
     B1      X, Y, Z:  -117.1  71.06  14.33
2.5  Seg length ending at pt. 11806 <= 0.1 at 0.0854.  (removed)
     A       X, Y, Z:  -116.45  73.81  12.21
2.4  Seg length ending at pt. 11858 >= 6.0 stdevs above mean at 1.0262.  (no action taken)
     B1      X, Y, Z:  -118.98  70.48  14.85
2.5  Seg length ending at pt. 11874 <= 0.1 at 0.0943.  (removed)
     A       X, Y, Z:  -118.5  70.9  14.88
2.4  Seg length ending at pt. 11878 >= 6.0 stdevs above mean at 1.1192.  (no action taken)
     B1      X, Y, Z:  -117.59  70.15  13.41
2.5  Seg length ending at pt. 11894 <= 0.1 at 0.0995.  (removed)
     A       X, Y, Z:  -117.18  70.31  15.07
2.5  Seg length ending at pt. 11905 <= 0.1 at 0.0943.  (removed)
     A       X, Y, Z:  -116.29  70.59  15.75
2.5  Seg length ending at pt. 12035 <= 0.1 at 0.0943.  (removed)
     A       X, Y, Z:  -114.25  76.25  18.67
2.5  Seg length ending at pt. 12082 <= 0.1 at 0.0949.  (removed)
     A       X, Y, Z:  -115.09  70.73  14.4
2.4  Seg length ending at pt. 12109 >= 6.0 stdevs above mean at 0.9634.  (no action taken)
     B1      X, Y, Z:  -117.43  66.76  15.3
2.4  Seg length ending at pt. 12114 >= 6.0 stdevs above mean at 1.0244.  (no action taken)
     B1      X, Y, Z:  -116.15  68.31  14.74
2.5  Seg length ending at pt. 12137 <= 0.1 at 0.0985.  (removed)
     A       X, Y, Z:  -115.46  67.93  12.28
2.4  Seg length ending at pt. 12151 >= 6.0 stdevs above mean at 1.1212.  (no action taken)
     B1      X, Y, Z:  -115.93  66.53  16.37
2.5  Seg length ending at pt. 12164 <= 0.1 at 0.097.  (removed)
     A       X, Y, Z:  -116.6  65.26  16.51
2.4  Seg length ending at pt. 12175 >= 6.0 stdevs above mean at 1.0787.  (no action taken)
     B1      X, Y, Z:  -114.12  66.43  16.53
2.4  Seg length ending at pt. 12194 >= 6.0 stdevs above mean at 1.2743.  (no action taken)
     B1      X, Y, Z:  -112.76  67.89  14.31
2.5  Seg length ending at pt. 12227 <= 0.1 at 0.1.  (removed)
     A       X, Y, Z:  -114.68  68.76  12.13
2.4  Seg length ending at pt. 12258 >= 6.0 stdevs above mean at 0.9589.  (no action taken)
     B1      X, Y, Z:  -109.89  63.64  16.42
2.4  Seg length ending at pt. 12263 >= 6.0 stdevs above mean at 1.2503.  (no action taken)
     B1      X, Y, Z:  -109.42  65.0  14.84
2.5  Seg length ending at pt. 12309 <= 0.1 at 0.0412.  (removed)
     A       X, Y, Z:  -108.34  66.92  13.47
2.4  Seg length ending at pt. 12334 >= 6.0 stdevs above mean at 1.2337.  (no action taken)
     B1      X, Y, Z:  -108.34  66.87  13.48
2.5  Seg length ending at pt. 12367 <= 0.1 at 0.0316.  (removed)
     A       X, Y, Z:  -105.73  67.15  15.81
2.4  Seg length ending at pt. 12370 >= 6.0 stdevs above mean at 0.9713.  (no action taken)
     B1      X, Y, Z:  -105.73  67.07  15.84
2.5  Seg length ending at pt. 12372 <= 0.1 at 0.0985.  (removed)
     A       X, Y, Z:  -108.35  67.43  13.24
2.5  Seg length ending at pt. 12417 <= 0.1 at 0.09.  (removed)
     A       X, Y, Z:  -108.1  70.7  11.57
2.5  Seg length ending at pt. 12436 <= 0.1 at 0.099.  (removed)
     A       X, Y, Z:  -106.75  73.39  10.96
2.5  Seg length ending at pt. 12444 <= 0.1 at 0.0922.  (removed)
     A       X, Y, Z:  -107.68  68.71  11.57
2.5  Seg length ending at pt. 12488 <= 0.1 at 0.097.  (removed)
     A       X, Y, Z:  -105.59  69.32  11.83
2.5  Seg length ending at pt. 12542 <= 0.1 at 0.0949.  (removed)
     A       X, Y, Z:  -108.03  71.6  10.86
2.4  Seg length ending at pt. 12556 >= 6.0 stdevs above mean at 1.6267.  (no action taken)
     B1      X, Y, Z:  -105.81  65.9  15.88
2.4  Seg length ending at pt. 12578 >= 6.0 stdevs above mean at 1.031.  (no action taken)
     B1      X, Y, Z:  -103.73  66.12  14.0
2.5  Seg length ending at pt. 12586 <= 0.1 at 0.0906.  (removed)
     A       X, Y, Z:  -104.23  66.43  14.08
2.5  Seg length ending at pt. 12639 <= 0.1 at 0.0995.  (removed)
     A       X, Y, Z:  -105.68  69.32  13.05
2.5  Seg length ending at pt. 12660 <= 0.1 at 0.1.  (removed)
     A       X, Y, Z:  -103.95  67.7  14.57
2.4  Seg length ending at pt. 12668 >= 6.0 stdevs above mean at 0.9892.  (no action taken)
     B1      X, Y, Z:  -103.54  65.76  13.38
2.5  Seg length ending at pt. 12682 <= 0.1 at 0.1.  (removed)
     A       X, Y, Z:  -103.12  65.26  12.75
2.4  Seg length ending at pt. 12683 >= 6.0 stdevs above mean at 1.1043.  (no action taken)
     B1      X, Y, Z:  -103.14  66.04  13.07
2.5  Seg length ending at pt. 12694 <= 0.1 at 0.1.  (removed)
     A       X, Y, Z:  -103.76  66.95  12.28
2.5  Seg length ending at pt. 12744 <= 0.1 at 0.0985.  (removed)
     A       X, Y, Z:  -104.01  70.18  7.75
2.5  Seg length ending at pt. 12748 <= 0.1 at 0.099.  (removed)
     A       X, Y, Z:  -104.62  70.32  7.41
2.5  Seg length ending at pt. 12761 <= 0.1 at 0.0825.  (removed)
     A       X, Y, Z:  -105.75  71.31  5.91
2.5  Seg length ending at pt. 12881 <= 0.1 at 0.0943.  (removed)
     A       X, Y, Z:  -106.18  78.57  17.85
2.5  Seg length ending at pt. 12942 <= 0.1 at 0.0894.  (removed)
     A       X, Y, Z:  -106.78  85.48  18.46
2.5  Seg length ending at pt. 13001 <= 0.1 at 0.1.  (removed)
     A       X, Y, Z:  -101.98  67.15  8.86
2.5  Seg length ending at pt. 13020 <= 0.1 at 0.1.  (removed)
     A       X, Y, Z:  -104.26  66.56  11.33
2.4  Seg length ending at pt. 13045 >= 6.0 stdevs above mean at 1.1295.  (no action taken)
     B1      X, Y, Z:  -98.45  66.31  10.48
2.5  Seg length ending at pt. 13105 <= 0.1 at 0.086.  (removed)
     A       X, Y, Z:  -100.85  71.14  10.22
2.5  Seg length ending at pt. 13131 <= 0.1 at 0.0922.  (removed)
     A       X, Y, Z:  -101.09  67.87  9.05
2.5  Seg length ending at pt. 13183 <= 0.1 at 0.097.  (removed)
     A       X, Y, Z:  -97.43  72.43  10.52
2.4  Seg length ending at pt. 13282 >= 6.0 stdevs above mean at 1.447.  (no action taken)
     B1      X, Y, Z:  -96.98  65.65  12.46
2.4  Seg length ending at pt. 13291 >= 6.0 stdevs above mean at 1.1959.  (no action taken)
     B1      X, Y, Z:  -96.96  64.46  11.98
2.4  Seg length ending at pt. 13337 >= 6.0 stdevs above mean at 1.3533.  (no action taken)
     B1      X, Y, Z:  -94.54  64.2  10.86
2.4  Seg length ending at pt. 13353 >= 6.0 stdevs above mean at 1.333.  (no action taken)
     B1      X, Y, Z:  -92.59  66.84  9.05
2.4  Seg length ending at pt. 13392 >= 6.0 stdevs above mean at 1.1068.  (no action taken)
     B1      X, Y, Z:  -90.35  66.35  7.84
2.5  Seg length ending at pt. 13397 <= 0.1 at 0.0995.  (removed)
     A       X, Y, Z:  -90.79  66.65  8.43
2.4  Seg length ending at pt. 13484 >= 6.0 stdevs above mean at 1.178.  (no action taken)
     B1      X, Y, Z:  -77.35  65.82  6.37
2.5  Seg length ending at pt. 13507 <= 0.1 at 0.0943.  (removed)
     A       X, Y, Z:  -76.87  66.03  7.83
2.4  Seg length ending at pt. 13519 >= 6.0 stdevs above mean at 0.9867.  (no action taken)
     B1      X, Y, Z:  -76.57  65.56  7.04
2.5  Seg length ending at pt. 13552 <= 0.1 at 0.0906.  (removed)
     A       X, Y, Z:  -73.17  61.03  6.98
2.5  Seg length ending at pt. 13555 <= 0.1 at 0.097.  (removed)
     A       X, Y, Z:  -73.04  61.07  7.69
2.5  Seg length ending at pt. 13639 <= 0.1 at 0.0949.  (removed)
     A       X, Y, Z:  -63.02  57.32  11.89
2.5  Seg length ending at pt. 13660 <= 0.1 at 0.09.  (removed)
     A       X, Y, Z:  -58.99  56.36  11.51
2.4  Seg length ending at pt. 13849 >= 6.0 stdevs above mean at 1.1807.  (no action taken)
     B1      X, Y, Z:  -34.53  50.97  16.75
2.5  Seg length ending at pt. 13920 <= 0.1 at 0.097.  (removed)
     A       X, Y, Z:  -31.0  55.77  27.85
2.4  Seg length ending at pt. 14039 >= 6.0 stdevs above mean at 1.0036.  (no action taken)
     B1      X, Y, Z:  -22.6  56.1  14.0
2.5  Seg length ending at pt. 14076 <= 0.1 at 0.0927.  (removed)
     A       X, Y, Z:  -21.44  58.11  15.25
2.4  Seg length ending at pt. 14094 >= 6.0 stdevs above mean at 0.949.  (no action taken)
     B1      X, Y, Z:  -29.96  50.0  11.64
2.4  Seg length ending at pt. 14095 >= 6.0 stdevs above mean at 1.253.  (no action taken)
     B1      X, Y, Z:  -29.37  49.17  10.91
2.4  Seg length ending at pt. 14177 >= 6.0 stdevs above mean at 1.0403.  (no action taken)
     B1      X, Y, Z:  -30.23  35.89  12.66
2.4  Seg length ending at pt. 14212 >= 6.0 stdevs above mean at 1.0059.  (no action taken)
     B1      X, Y, Z:  -33.59  33.06  13.96
2.5  Seg length ending at pt. 14711 <= 0.1 at 0.0883.  (removed)
     A       X, Y, Z:  -22.78  12.71  15.85
2.4  Seg length ending at pt. 14713 >= 6.0 stdevs above mean at 1.4038.  (no action taken)
     B1      X, Y, Z:  -27.41  29.17  9.09
2.4  Seg length ending at pt. 14799 >= 6.0 stdevs above mean at 1.1337.  (no action taken)
     B1      X, Y, Z:  -17.8  54.5  8.11
2.5  Seg length ending at pt. 14882 <= 0.1 at 0.097.  (removed)
     A       X, Y, Z:  -26.1  49.04  13.59
2.5  Seg length ending at pt. 14911 <= 0.1 at 0.0922.  (removed)
     A       X, Y, Z:  -28.89  48.28  15.33
2.5  Seg length ending at pt. 14971 <= 0.1 at 0.0964.  (removed)
     A       X, Y, Z:  -22.37  49.43  11.61
2.5  Seg length ending at pt. 14996 <= 0.1 at 0.0866.  (removed)
     A       X, Y, Z:  -17.37  52.04  10.07
2.5  Seg length ending at pt. 15031 <= 0.1 at 0.0995.  (removed)
     A       X, Y, Z:  -17.14  49.07  13.4
2.5  Seg length ending at pt. 15039 <= 0.1 at 0.0922.  (removed)
     A       X, Y, Z:  -16.69  48.25  13.75
2.4  Seg length ending at pt. 15051 >= 6.0 stdevs above mean at 0.9955.  (no action taken)
     B1      X, Y, Z:  -16.53  47.93  14.88
2.5  Seg length ending at pt. 15099 <= 0.1 at 0.0943.  (removed)
     A       X, Y, Z:  -14.89  50.92  19.33
2.4  Seg length ending at pt. 15121 >= 6.0 stdevs above mean at 2.4995.  (no action taken)
     B1      X, Y, Z:  -17.33  52.07  10.0
2.5  Seg length ending at pt. 15202 <= 0.1 at 0.099.  (removed)
     A       X, Y, Z:  -15.14  55.6  9.09
2.4  Seg length ending at pt. 15270 >= 6.0 stdevs above mean at 1.3643.  (no action taken)
     B1      X, Y, Z:  -16.58  55.11  8.08
2.4  Seg length ending at pt. 15290 >= 6.0 stdevs above mean at 1.2922.  (no action taken)
     B1      X, Y, Z:  -13.41  56.97  8.08
2.4  Seg length ending at pt. 15332 >= 6.0 stdevs above mean at 1.0244.  (no action taken)
     B1      X, Y, Z:  -11.39  65.45  8.41
2.4  Seg length ending at pt. 15413 >= 6.0 stdevs above mean at 0.9721.  (no action taken)
     B1      X, Y, Z:  -15.55  60.15  16.57
2.4  Seg length ending at pt. 15506 >= 6.0 stdevs above mean at 0.9898.  (no action taken)
     B1      X, Y, Z:  -9.14  74.85  6.04
2.5  Seg length ending at pt. 15586 <= 0.1 at 0.1.  (removed)
     A       X, Y, Z:  -7.41  74.76  8.76
2.5  Seg length ending at pt. 15780 <= 0.1 at 0.0854.  (removed)
     A       X, Y, Z:  -9.8  73.42  5.03
2.4  Seg length ending at pt. 15788 >= 6.0 stdevs above mean at 2.3611.  (no action taken)
     B1      X, Y, Z:  -9.86  73.35  5.0
2.4  Seg length ending at pt. 15955 >= 6.0 stdevs above mean at 1.6811.  (no action taken)
     B1      X, Y, Z:  -13.75  73.46  6.11
2.4  Seg length ending at pt. 15958 >= 6.0 stdevs above mean at 1.3219.  (no action taken)
     B1      X, Y, Z:  -15.23  73.26  6.41
2.4  Seg length ending at pt. 15976 >= 6.0 stdevs above mean at 1.1178.  (no action taken)
     B1      X, Y, Z:  -15.17  72.64  4.01
2.5  Seg length ending at pt. 16033 <= 0.1 at 0.1.  (removed)
     A       X, Y, Z:  -14.22  72.29  4.63
2.5  Seg length ending at pt. 16072 <= 0.1 at 0.0608.  (removed)
     A       X, Y, Z:  -13.83  74.93  3.02
2.5  Seg length ending at pt. 16121 <= 0.1 at 0.097.  (removed)
     A       X, Y, Z:  -16.96  72.17  2.02
2.4  Seg length ending at pt. 16136 >= 6.0 stdevs above mean at 1.4204.  (no action taken)
     B1      X, Y, Z:  -13.89  74.95  3.04
2.4  Seg length ending at pt. 16169 >= 6.0 stdevs above mean at 2.2885.  (no action taken)
     B1      X, Y, Z:  -14.25  72.2  4.7
2.5  Seg length ending at pt. 16172 <= 0.1 at 0.0707.  (removed)
     A       X, Y, Z:  -14.18  71.92  4.61
2.4  Seg length ending at pt. 16173 >= 6.0 stdevs above mean at 1.5.  (no action taken)
     B1      X, Y, Z:  -13.34  71.79  3.45
2.5  Seg length ending at pt. 16246 <= 0.1 at 0.0949.  (removed)
     A       X, Y, Z:  -13.52  73.26  1.39
2.4  Seg length ending at pt. 16356 >= 6.0 stdevs above mean at 0.9697.  (no action taken)
     B1      X, Y, Z:  -12.89  80.79  10.92
2.4  Seg length ending at pt. 16452 >= 6.0 stdevs above mean at 0.9494.  (no action taken)
     B1      X, Y, Z:  -8.31  89.35  20.46
2.4  Seg length ending at pt. 16502 >= 6.0 stdevs above mean at 1.8081.  (no action taken)
     B1      X, Y, Z:  -6.66  96.04  19.5
2.4  Seg length ending at pt. 16503 >= 6.0 stdevs above mean at 0.9775.  (no action taken)
     B1      X, Y, Z:  -6.66  96.54  18.66
2.4  Seg length ending at pt. 16592 >= 6.0 stdevs above mean at 1.001.  (no action taken)
     B1      X, Y, Z:  -6.38  99.04  18.92
2.5  Seg length ending at pt. 16629 <= 0.1 at 0.09.  (removed)
     A       X, Y, Z:  -4.17  106.26  20.37
2.4  Seg length ending at pt. 17041 >= 6.0 stdevs above mean at 1.3016.  (no action taken)
     B1      X, Y, Z:  9.52  182.31  36.45
2.4  Seg length ending at pt. 17059 >= 6.0 stdevs above mean at 1.0024.  (no action taken)
     B1      X, Y, Z:  9.75  177.81  35.82
2.4  Seg length ending at pt. 17136 >= 6.0 stdevs above mean at 1.0866.  (no action taken)
     B1      X, Y, Z:  10.19  163.12  35.18
2.5  Seg length ending at pt. 17194 <= 0.1 at 0.0985.  (removed)
     A       X, Y, Z:  11.91  155.43  36.15
2.5  Seg length ending at pt. 17210 <= 0.1 at 0.0806.  (removed)
     A       X, Y, Z:  12.96  154.15  35.64
2.5  Seg length ending at pt. 17225 <= 0.1 at 0.086.  (removed)
     A       X, Y, Z:  15.08  155.68  36.25
2.5  Seg length ending at pt. 17395 <= 0.1 at 0.0949.  (removed)
     A       X, Y, Z:  19.1  142.53  39.25
2.5  Seg length ending at pt. 17530 <= 0.1 at 0.0806.  (removed)
     A       X, Y, Z:  18.17  137.11  40.03
2.5  Seg length ending at pt. 17555 <= 0.1 at 0.0949.  (removed)
     A       X, Y, Z:  16.3  145.59  38.81
2.5  Seg length ending at pt. 17563 <= 0.1 at 0.064.  (removed)
     A       X, Y, Z:  16.62  144.38  39.04
2.4  Seg length ending at pt. 17590 >= 6.0 stdevs above mean at 1.0232.  (no action taken)
     B1      X, Y, Z:  11.83  155.43  36.2
2.4  Seg length ending at pt. 17616 >= 6.0 stdevs above mean at 1.0301.  (no action taken)
     B1      X, Y, Z:  9.97  151.5  35.67
2.5  Seg length ending at pt. 17753 <= 0.1 at 0.0949.  (removed)
     A       X, Y, Z:  6.29  148.37  35.29
2.5  Seg length ending at pt. 17880 <= 0.1 at 0.0854.  (removed)
     A       X, Y, Z:  9.91  149.11  35.67
2.5  Seg length ending at pt. 18040 <= 0.1 at 0.0283.  (removed)
     A       X, Y, Z:  6.05  144.36  34.45
2.5  Seg length ending at pt. 18048 <= 0.1 at 0.01.  (removed)
     A       X, Y, Z:  6.05  144.46  34.46
2.5  Seg length ending at pt. 18072 <= 0.1 at 0.0922.  (removed)
     A       X, Y, Z:  4.92  142.65  32.67
2.5  Seg length ending at pt. 18084 <= 0.1 at 0.03.  (removed)
     A       X, Y, Z:  4.04  143.53  32.92
2.4  Seg length ending at pt. 18086 >= 6.0 stdevs above mean at 1.1131.  (no action taken)
     B1      X, Y, Z:  4.03  143.53  32.93
2.5  Seg length ending at pt. 18093 <= 0.1 at 0.0985.  (removed)
     A       X, Y, Z:  3.95  143.94  31.73
2.4  Seg length ending at pt. 18104 >= 6.0 stdevs above mean at 1.1272.  (no action taken)
     B1      X, Y, Z:  3.43  144.12  33.81
2.5  Seg length ending at pt. 18138 <= 0.1 at 0.0927.  (removed)
     A       X, Y, Z:  1.81  140.8  34.86
2.4  Seg length ending at pt. 18245 >= 6.0 stdevs above mean at 1.5998.  (no action taken)
     B1      X, Y, Z:  5.41  140.37  31.8
2.4  Seg length ending at pt. 18321 >= 6.0 stdevs above mean at 1.0188.  (no action taken)
     B1      X, Y, Z:  9.32  129.81  31.26
2.5  Seg length ending at pt. 18387 <= 0.1 at 0.0949.  (removed)
     A       X, Y, Z:  14.74  130.87  38.6
2.5  Seg length ending at pt. 18416 <= 0.1 at 0.0922.  (removed)
     A       X, Y, Z:  15.65  129.06  41.04
2.5  Seg length ending at pt. 18539 <= 0.1 at 0.0943.  (removed)
     A       X, Y, Z:  14.66  126.59  57.32
2.4  Seg length ending at pt. 18553 >= 6.0 stdevs above mean at 1.0849.  (no action taken)
     B1      X, Y, Z:  16.01  126.51  57.27
2.5  Seg length ending at pt. 18666 <= 0.1 at 0.1.  (removed)
     A       X, Y, Z:  10.15  128.31  34.74
2.5  Seg length ending at pt. 18677 <= 0.1 at 0.0985.  (removed)
     A       X, Y, Z:  11.5  126.64  33.99
2.5  Seg length ending at pt. 18702 <= 0.1 at 0.099.  (removed)
     A       X, Y, Z:  13.65  128.37  33.14
2.5  Seg length ending at pt. 18787 <= 0.1 at 0.0762.  (removed)
     A       X, Y, Z:  17.42  120.42  30.48
2.5  Seg length ending at pt. 18826 <= 0.1 at 0.0985.  (removed)
     A       X, Y, Z:  16.08  124.81  31.73
2.5  Seg length ending at pt. 18990 <= 0.1 at 0.097.  (removed)
     A       X, Y, Z:  14.73  117.37  37.77
2.5  Seg length ending at pt. 18996 <= 0.1 at 0.0922.  (removed)
     A       X, Y, Z:  14.5  116.67  37.71
2.5  Seg length ending at pt. 19047 <= 0.1 at 0.0906.  (removed)
     A       X, Y, Z:  15.49  119.09  33.35
2.5  Seg length ending at pt. 19068 <= 0.1 at 0.09.  (removed)
     A       X, Y, Z:  15.75  124.37  41.54
2.5  Seg length ending at pt. 19101 <= 0.1 at 0.0922.  (removed)
     A       X, Y, Z:  13.55  123.75  39.84
2.5  Seg length ending at pt. 19135 <= 0.1 at 0.0894.  (removed)
     A       X, Y, Z:  15.76  120.57  39.75
2.5  Seg length ending at pt. 19156 <= 0.1 at 0.0949.  (removed)
     A       X, Y, Z:  17.62  118.6  38.18
2.5  Seg length ending at pt. 19171 <= 0.1 at 0.0894.  (removed)
     A       X, Y, Z:  18.58  119.42  37.82
2.5  Seg length ending at pt. 19222 <= 0.1 at 0.097.  (removed)
     A       X, Y, Z:  16.21  118.89  38.97
2.5  Seg length ending at pt. 19229 <= 0.1 at 0.09.  (removed)
     A       X, Y, Z:  12.77  123.14  39.65
2.5  Seg length ending at pt. 19240 <= 0.1 at 0.0954.  (removed)
     A       X, Y, Z:  12.78  122.03  39.99
2.5  Seg length ending at pt. 19278 <= 0.1 at 0.1.  (removed)
     A       X, Y, Z:  12.5  126.84  38.32
2.5  Seg length ending at pt. 19284 <= 0.1 at 0.0922.  (removed)
     A       X, Y, Z:  12.23  125.23  37.78
2.5  Seg length ending at pt. 19313 <= 0.1 at 0.0854.  (removed)
     A       X, Y, Z:  12.61  127.04  34.86
2.4  Seg length ending at pt. 19314 >= 6.0 stdevs above mean at 1.0665.  (no action taken)
     B1      X, Y, Z:  12.43  126.54  33.85
2.4  Seg length ending at pt. 19330 >= 6.0 stdevs above mean at 1.0013.  (no action taken)
     B1      X, Y, Z:  10.4  126.73  33.39
2.5  Seg length ending at pt. 19350 <= 0.1 at 0.0854.  (removed)
     A       X, Y, Z:  9.28  124.1  33.15
2.5  Seg length ending at pt. 19387 <= 0.1 at 0.097.  (removed)
     A       X, Y, Z:  11.83  123.64  34.59
2.5  Seg length ending at pt. 19444 <= 0.1 at 0.0854.  (removed)
     A       X, Y, Z:  12.19  122.84  35.95
2.5  Seg length ending at pt. 19459 <= 0.1 at 0.0985.  (removed)
     A       X, Y, Z:  11.47  122.82  35.97
2.5  Seg length ending at pt. 19468 <= 0.1 at 0.097.  (removed)
     A       X, Y, Z:  13.19  123.34  36.92
2.5  Seg length ending at pt. 19487 <= 0.1 at 0.0954.  (removed)
     A       X, Y, Z:  13.85  124.35  36.31
2.5  Seg length ending at pt. 19517 <= 0.1 at 0.0943.  (removed)
     A       X, Y, Z:  16.03  127.68  35.99
2.5  Seg length ending at pt. 19523 <= 0.1 at 0.0922.  (removed)
     A       X, Y, Z:  16.37  126.9  35.84
2.5  Seg length ending at pt. 19528 <= 0.1 at 0.09.  (removed)
     A       X, Y, Z:  16.8  127.5  36.07
2.5  Seg length ending at pt. 19559 <= 0.1 at 0.0985.  (removed)
     A       X, Y, Z:  16.32  128.3  35.75
2.5  Seg length ending at pt. 19615 <= 0.1 at 0.0949.  (removed)
     A       X, Y, Z:  19.05  135.93  35.82
2.5  Seg length ending at pt. 19630 <= 0.1 at 0.09.  (removed)
     A       X, Y, Z:  17.28  131.21  34.89
2.5  Seg length ending at pt. 19632 <= 0.1 at 0.0825.  (removed)
     A       X, Y, Z:  16.87  129.61  34.39
2.5  Seg length ending at pt. 19701 <= 0.1 at 0.099.  (removed)
     A       X, Y, Z:  12.69  123.92  43.35
2.5  Seg length ending at pt. 19722 <= 0.1 at 0.05.  (removed)
     A       X, Y, Z:  14.59  124.14  45.82
2.5  Seg length ending at pt. 19790 <= 0.1 at 0.0943.  (removed)
     A       X, Y, Z:  21.0  125.92  48.75
2.5  Seg length ending at pt. 19806 <= 0.1 at 0.0894.  (removed)
     A       X, Y, Z:  20.07  126.89  52.85
2.5  Seg length ending at pt. 19832 <= 0.1 at 0.0806.  (removed)
     A       X, Y, Z:  22.71  127.42  54.79
2.5  Seg length ending at pt. 19921 <= 0.1 at 0.0894.  (removed)
     A       X, Y, Z:  30.07  125.7  59.46
2.5  Seg length ending at pt. 19976 <= 0.1 at 0.0831.  (removed)
     A       X, Y, Z:  36.52  121.06  62.32
2.5  Seg length ending at pt. 19999 <= 0.1 at 0.0949.  (removed)
     A       X, Y, Z:  38.7  120.09  61.22
2.5  Seg length ending at pt. 20044 <= 0.1 at 0.0671.  (removed)
     A       X, Y, Z:  12.83  123.81  43.49
2.5  Seg length ending at pt. 20056 <= 0.1 at 0.099.  (removed)
     A       X, Y, Z:  14.06  123.34  43.42
2.4  Seg length ending at pt. 20107 >= 6.0 stdevs above mean at 9.7789.  (no action taken)
     B1      X, Y, Z:  12.88  123.81  43.5
2.4  Seg length ending at pt. 20108 >= 6.0 stdevs above mean at 0.9505.  (no action taken)
     B1      X, Y, Z:  12.03  123.6  43.13
2.5  Seg length ending at pt. 20159 <= 0.1 at 0.07.  (removed)
     A       X, Y, Z:  12.27  118.32  40.15
2.5  Seg length ending at pt. 20208 <= 0.1 at 0.097.  (removed)
     A       X, Y, Z:  12.91  113.06  34.65
2.4  Seg length ending at pt. 20279 >= 6.0 stdevs above mean at 1.1826.  (no action taken)
     B1      X, Y, Z:  10.75  115.59  40.47
2.4  Seg length ending at pt. 20291 >= 6.0 stdevs above mean at 0.9539.  (no action taken)
     B1      X, Y, Z:  12.44  124.12  42.84
2.5  Seg length ending at pt. 20341 <= 0.1 at 0.0927.  (removed)
     A       X, Y, Z:  15.05  123.23  48.32
2.5  Seg length ending at pt. 20418 <= 0.1 at 0.0806.  (removed)
     A       X, Y, Z:  16.23  123.04  49.95
2.5  Seg length ending at pt. 20503 <= 0.1 at 0.0854.  (removed)
     A       X, Y, Z:  12.39  121.15  59.42
2.5  Seg length ending at pt. 20652 <= 0.1 at 0.0854.  (removed)
     A       X, Y, Z:  11.9  120.85  57.6
2.5  Seg length ending at pt. 20675 <= 0.1 at 0.0728.  (removed)
     A       X, Y, Z:  16.01  123.43  51.07
2.5  Seg length ending at pt. 20733 <= 0.1 at 0.0806.  (removed)
     A       X, Y, Z:  17.85  125.84  57.85
2.5  Seg length ending at pt. 20777 <= 0.1 at 0.0927.  (removed)
     A       X, Y, Z:  20.96  128.37  59.64
2.5  Seg length ending at pt. 20823 <= 0.1 at 0.0949.  (removed)
     A       X, Y, Z:  21.01  129.66  61.84
2.5  Seg length ending at pt. 20886 <= 0.1 at 0.0922.  (removed)
     A       X, Y, Z:  25.14  126.92  63.92
2.5  Seg length ending at pt. 20993 <= 0.1 at 0.0922.  (removed)
     A       X, Y, Z:  23.32  127.23  50.11
2.5  Seg length ending at pt. 21014 <= 0.1 at 0.086.  (removed)
     A       X, Y, Z:  24.12  128.46  48.6
2.5  Seg length ending at pt. 21021 <= 0.1 at 0.064.  (removed)
     A       X, Y, Z:  23.76  128.55  49.47
2.5  Seg length ending at pt. 21080 <= 0.1 at 0.09.  (removed)
     A       X, Y, Z:  24.37  127.31  58.97
2.5  Seg length ending at pt. 21118 <= 0.1 at 0.0985.  (removed)
     A       X, Y, Z:  16.98  126.43  53.27
2.5  Seg length ending at pt. 21152 <= 0.1 at 0.0922.  (removed)
     A       X, Y, Z:  16.01  123.84  49.96
2.5  Seg length ending at pt. 21187 <= 0.1 at 0.099.  (removed)
     A       X, Y, Z:  14.08  123.23  45.53
2.5  Seg length ending at pt. 21314 <= 0.1 at 0.097.  (removed)
     A       X, Y, Z:  23.12  125.17  42.89
2.5  Seg length ending at pt. 21323 <= 0.1 at 0.0671.  (removed)
     A       X, Y, Z:  23.57  124.67  43.07
2.5  Seg length ending at pt. 21334 <= 0.1 at 0.0949.  (removed)
     A       X, Y, Z:  23.64  126.46  43.64
2.5  Seg length ending at pt. 21360 <= 0.1 at 0.08.  (removed)
     A       X, Y, Z:  23.35  127.85  44.67
2.5  Seg length ending at pt. 21367 <= 0.1 at 0.1.  (removed)
     A       X, Y, Z:  23.35  128.75  45.14
2.5  Seg length ending at pt. 21397 <= 0.1 at 0.086.  (removed)
     A       X, Y, Z:  22.64  132.34  44.92
2.5  Seg length ending at pt. 21415 <= 0.1 at 0.099.  (removed)
     A       X, Y, Z:  22.8  132.44  45.88
2.5  Seg length ending at pt. 21450 <= 0.1 at 0.0728.  (removed)
     A       X, Y, Z:  22.55  131.74  47.07
2.5  Seg length ending at pt. 21478 <= 0.1 at 0.099.  (removed)
     A       X, Y, Z:  22.8  124.26  43.57
2.5  Seg length ending at pt. 21535 <= 0.1 at 0.0985.  (removed)
     A       X, Y, Z:  16.85  123.96  45.63
2.5  Seg length ending at pt. 21540 <= 0.1 at 0.1.  (removed)
     A       X, Y, Z:  13.61  124.93  45.03
2.5  Seg length ending at pt. 21560 <= 0.1 at 0.0806.  (removed)
     A       X, Y, Z:  13.25  128.03  41.85
2.5  Seg length ending at pt. 21662 <= 0.1 at 0.0906.  (removed)
     A       X, Y, Z:  12.83  124.65  35.56
2.5  Seg length ending at pt. 21726 <= 0.1 at 0.0707.  (removed)
     A       X, Y, Z:  10.24  121.32  32.42
2.4  Seg length ending at pt. 21727 >= 6.0 stdevs above mean at 0.9863.  (no action taken)
     B1      X, Y, Z:  10.73  121.64  31.69
2.5  Seg length ending at pt. 21777 <= 0.1 at 0.099.  (removed)
     A       X, Y, Z:  8.89  124.21  30.58
2.5  Seg length ending at pt. 21783 <= 0.1 at 0.0922.  (removed)
     A       X, Y, Z:  8.89  125.01  30.8
2.4  Seg length ending at pt. 21793 >= 6.0 stdevs above mean at 2.0559.  (no action taken)
     B1      X, Y, Z:  10.22  121.23  32.35
2.5  Seg length ending at pt. 21799 <= 0.1 at 0.05.  (removed)
     A       X, Y, Z:  10.07  121.81  32.86
2.4  Seg length ending at pt. 21800 >= 6.0 stdevs above mean at 1.0204.  (no action taken)
     B1      X, Y, Z:  9.15  121.31  33.02
2.5  Seg length ending at pt. 21817 <= 0.1 at 0.0922.  (removed)
     A       X, Y, Z:  8.49  119.51  31.21
2.5  Seg length ending at pt. 21835 <= 0.1 at 0.0583.  (removed)
     A       X, Y, Z:  10.89  131.53  34.67
2.5  Seg length ending at pt. 21856 <= 0.1 at 0.06.  (removed)
     A       X, Y, Z:  11.86  154.34  36.92
2.5  Seg length ending at pt. 21885 <= 0.1 at 0.03.  (removed)
     A       X, Y, Z:  10.83  160.62  35.92
2.5  Seg length ending at pt. 21964 <= 0.1 at 0.1.  (removed)
     A       X, Y, Z:  8.94  192.9  37.45
2.5  Seg length ending at pt. 22116 <= 0.1 at 0.0995.  (removed)
     A       X, Y, Z:  8.8  223.4  34.57
2.5  Seg length ending at pt. 22169 <= 0.1 at 0.0906.  (removed)
     A       X, Y, Z:  7.53  233.59  31.92
2.5  Seg length ending at pt. 22268 <= 0.1 at 0.09.  (removed)
     A       X, Y, Z:  5.71  253.0  26.23
2.5  Seg length ending at pt. 22372 <= 0.1 at 0.0949.  (removed)
     A       X, Y, Z:  4.16  271.5  19.39
2.4  Seg length ending at pt. 22450 >= 6.0 stdevs above mean at 1.1385.  (no action taken)
     B1      X, Y, Z:  7.11  281.95  14.81
2.5  Seg length ending at pt. 22452 <= 0.1 at 0.099.  (removed)
     A       X, Y, Z:  7.01  281.95  14.52
2.4  Seg length ending at pt. 22474 >= 6.0 stdevs above mean at 1.424.  (no action taken)
     B1      X, Y, Z:  6.08  280.25  16.53
2.4  Seg length ending at pt. 22717 >= 6.0 stdevs above mean at 1.0884.  (no action taken)
     B1      X, Y, Z:  -10.34  316.1  -4.75
2.5  Seg length ending at pt. 22761 <= 0.1 at 0.0985.  (removed)
     A       X, Y, Z:  -8.88  319.73  -9.5
2.5  Seg length ending at pt. 22820 <= 0.1 at 0.0954.  (removed)
     A       X, Y, Z:  -10.47  320.39  -4.87
2.5  Seg length ending at pt. 22824 <= 0.1 at 0.09.  (removed)
     A       X, Y, Z:  -10.65  321.19  -5.0
2.5  Seg length ending at pt. 23105 <= 0.1 at 0.0949.  (removed)
     A       X, Y, Z:  3.83  330.36  4.08
2.5  Seg length ending at pt. 23217 <= 0.1 at 0.097.  (removed)
     A       X, Y, Z:  2.25  340.26  -6.24
2.5  Seg length ending at pt. 23232 <= 0.1 at 0.0985.  (removed)
     A       X, Y, Z:  1.07  342.45  -7.16
2.5  Seg length ending at pt. 23243 <= 0.1 at 0.0906.  (removed)
     A       X, Y, Z:  -12.06  334.64  4.16
2.5  Seg length ending at pt. 23419 <= 0.1 at 0.0894.  (removed)
     A       X, Y, Z:  -21.28  344.89  10.08
2.5  Seg length ending at pt. 23443 <= 0.1 at 0.0922.  (removed)
     A       X, Y, Z:  -16.76  345.0  0.53
2.5  Seg length ending at pt. 23468 <= 0.1 at 0.0943.  (removed)
     A       X, Y, Z:  -17.17  347.69  -2.2
2.4  Seg length ending at pt. 23512 >= 6.0 stdevs above mean at 1.0578.  (no action taken)
     B1      X, Y, Z:  -17.23  354.1  -1.34
2.4  Seg length ending at pt. 23551 >= 6.0 stdevs above mean at 0.9961.  (no action taken)
     B1      X, Y, Z:  -15.99  346.81  -0.78
2.4  Seg length ending at pt. 23772 >= 6.0 stdevs above mean at 1.392.  (no action taken)
     B1      X, Y, Z:  -23.37  363.19  2.85
2.5  Seg length ending at pt. 23871 <= 0.1 at 0.0949.  (removed)
     A       X, Y, Z:  -25.96  374.01  14.0
2.4  Seg length ending at pt. 23889 >= 6.0 stdevs above mean at 1.2012.  (no action taken)
     B1      X, Y, Z:  -25.62  376.31  16.1
2.4  Seg length ending at pt. 23890 >= 6.0 stdevs above mean at 1.2077.  (no action taken)
     B1      X, Y, Z:  -26.19  374.31  17.07
2.4  Seg length ending at pt. 23970 >= 6.0 stdevs above mean at 1.0414.  (no action taken)
     B1      X, Y, Z:  -23.8  368.48  6.01
2.5  Seg length ending at pt. 23991 <= 0.1 at 0.1.  (removed)
     A       X, Y, Z:  -22.25  369.31  3.62
2.5  Seg length ending at pt. 23998 <= 0.1 at 0.0949.  (removed)
     A       X, Y, Z:  -21.55  369.62  2.97
2.5  Seg length ending at pt. 24029 <= 0.1 at 0.09.  (removed)
     A       X, Y, Z:  -18.71  373.56  2.64
2.5  Seg length ending at pt. 24082 <= 0.1 at 0.0995.  (removed)
     A       X, Y, Z:  -19.25  367.26  0.04
2.4  Seg length ending at pt. 24157 >= 6.0 stdevs above mean at 1.2295.  (no action taken)
     B1      X, Y, Z:  -13.74  342.12  1.63
2.5  Seg length ending at pt. 24165 <= 0.1 at 0.0922.  (removed)
     A       X, Y, Z:  -13.13  342.74  2.77
2.5  Seg length ending at pt. 24186 <= 0.1 at 0.0949.  (removed)
     A       X, Y, Z:  -13.03  345.02  4.71
2.4  Seg length ending at pt. 24194 >= 6.0 stdevs above mean at 0.9962.  (no action taken)
     B1      X, Y, Z:  -13.17  339.75  0.67
2.5  Seg length ending at pt. 24249 <= 0.1 at 0.0922.  (removed)
     A       X, Y, Z:  -8.02  342.51  -3.37
2.5  Seg length ending at pt. 24257 <= 0.1 at 0.099.  (removed)
     A       X, Y, Z:  -7.69  343.02  -4.11
2.5  Seg length ending at pt. 24331 <= 0.1 at 0.099.  (removed)
     A       X, Y, Z:  -4.57  330.27  -5.71
2.4  Seg length ending at pt. 24350 >= 6.0 stdevs above mean at 1.1272.  (no action taken)
     B1      X, Y, Z:  -2.64  328.81  -7.07
2.5  Seg length ending at pt. 24375 <= 0.1 at 0.0922.  (removed)
     A       X, Y, Z:  -3.27  328.11  -8.64
2.5  Seg length ending at pt. 24406 <= 0.1 at 0.0906.  (removed)
     A       X, Y, Z:  -0.23  331.44  -10.39
2.5  Seg length ending at pt. 24412 <= 0.1 at 0.0964.  (removed)
     A       X, Y, Z:  0.59  331.97  -10.36
2.5  Seg length ending at pt. 24440 <= 0.1 at 0.0954.  (removed)
     A       X, Y, Z:  -4.05  331.07  -5.7
2.5  Seg length ending at pt. 24521 <= 0.1 at 0.05.  (removed)
     A       X, Y, Z:  0.48  340.12  -0.56
2.5  Seg length ending at pt. 24537 <= 0.1 at 0.0922.  (removed)
     A       X, Y, Z:  2.2  340.44  1.12
2.5  Seg length ending at pt. 24548 <= 0.1 at 0.0949.  (removed)
     A       X, Y, Z:  2.54  340.94  0.81
2.4  Seg length ending at pt. 24563 >= 6.0 stdevs above mean at 1.1942.  (no action taken)
     B1      X, Y, Z:  3.81  340.67  0.58
2.5  Seg length ending at pt. 24588 <= 0.1 at 0.09.  (removed)
     A       X, Y, Z:  4.16  341.68  -2.77
2.5  Seg length ending at pt. 24602 <= 0.1 at 0.0985.  (removed)
     A       X, Y, Z:  3.5  342.68  -4.5
2.5  Seg length ending at pt. 24670 <= 0.1 at 0.099.  (removed)
     A       X, Y, Z:  -3.37  348.89  -8.09
2.4  Seg length ending at pt. 24727 >= 6.0 stdevs above mean at 1.0393.  (no action taken)
     B1      X, Y, Z:  -8.41  327.62  -6.87
2.4  Seg length ending at pt. 24747 >= 6.0 stdevs above mean at 1.0977.  (no action taken)
     B1      X, Y, Z:  -7.9  326.13  -7.37
2.5  Seg length ending at pt. 24790 <= 0.1 at 0.1.  (removed)
     A       X, Y, Z:  -10.86  318.6  -6.48
2.5  Seg length ending at pt. 24810 <= 0.1 at 0.0894.  (removed)
     A       X, Y, Z:  -12.98  320.48  -8.5
2.5  Seg length ending at pt. 24900 <= 0.1 at 0.0949.  (removed)
     A       X, Y, Z:  -21.78  320.64  -5.41
2.4  Seg length ending at pt. 25148 >= 6.0 stdevs above mean at 1.1927.  (no action taken)
     B1      X, Y, Z:  -54.03  332.91  -5.94
2.5  Seg length ending at pt. 25191 <= 0.1 at 0.09.  (removed)
     A       X, Y, Z:  -53.67  339.2  -4.04
2.4  Seg length ending at pt. 25192 >= 6.0 stdevs above mean at 1.0736.  (no action taken)
     B1      X, Y, Z:  -53.68  339.61  -4.99
2.5  Seg length ending at pt. 25223 <= 0.1 at 0.0894.  (removed)
     A       X, Y, Z:  -51.56  339.82  -2.04
2.4  Seg length ending at pt. 25231 >= 6.0 stdevs above mean at 1.1837.  (no action taken)
     B1      X, Y, Z:  -51.52  339.01  -1.12
2.5  Seg length ending at pt. 25233 <= 0.1 at 0.086.  (removed)
     A       X, Y, Z:  -51.64  338.92  -0.96
2.5  Seg length ending at pt. 25284 <= 0.1 at 0.0943.  (removed)
     A       X, Y, Z:  -46.49  344.29  0.11
2.4  Seg length ending at pt. 25323 >= 6.0 stdevs above mean at 1.0549.  (no action taken)
     B1      X, Y, Z:  -41.03  345.75  3.2
2.5  Seg length ending at pt. 25576 <= 0.1 at 0.0943.  (removed)
     A       X, Y, Z:  -77.87  336.56  -1.21
2.4  Seg length ending at pt. 25591 >= 6.0 stdevs above mean at 1.0068.  (no action taken)
     B1      X, Y, Z:  -75.1  337.11  -3.24
2.4  Seg length ending at pt. 25762 >= 6.0 stdevs above mean at 1.3819.  (no action taken)
     B1      X, Y, Z:  -99.95  321.94  1.06
2.5  Seg length ending at pt. 25869 <= 0.1 at 0.0985.  (removed)
     A       X, Y, Z:  -105.96  334.14  5.98
2.5  Seg length ending at pt. 25896 <= 0.1 at 0.1.  (removed)
     A       X, Y, Z:  -107.23  331.02  5.58
2.5  Seg length ending at pt. 25913 <= 0.1 at 0.0906.  (removed)
     A       X, Y, Z:  -107.31  331.51  8.14
2.4  Seg length ending at pt. 25922 >= 6.0 stdevs above mean at 1.1716.  (no action taken)
     B1      X, Y, Z:  -105.81  331.54  9.05
2.5  Seg length ending at pt. 25929 <= 0.1 at 0.0949.  (removed)
     A       X, Y, Z:  -105.2  330.74  9.61
2.4  Seg length ending at pt. 25999 >= 6.0 stdevs above mean at 1.2596.  (no action taken)
     B1      X, Y, Z:  -108.14  332.91  9.42
2.5  Seg length ending at pt. 26048 <= 0.1 at 0.09.  (removed)
     A       X, Y, Z:  -111.09  332.43  15.58
2.4  Seg length ending at pt. 26083 >= 6.0 stdevs above mean at 1.0769.  (no action taken)
     B1      X, Y, Z:  -106.9  331.22  10.44
2.5  Seg length ending at pt. 26132 <= 0.1 at 0.09.  (removed)
     A       X, Y, Z:  -107.48  323.99  16.35
2.5  Seg length ending at pt. 26147 <= 0.1 at 0.09.  (removed)
     A       X, Y, Z:  -107.65  322.37  18.41
2.5  Seg length ending at pt. 26230 <= 0.1 at 0.09.  (removed)
     A       X, Y, Z:  -104.45  312.35  9.08
2.4  Seg length ending at pt. 26301 >= 6.0 stdevs above mean at 0.9865.  (no action taken)
     B1      X, Y, Z:  -105.18  302.61  17.35
2.5  Seg length ending at pt. 26339 <= 0.1 at 0.0949.  (removed)
     A       X, Y, Z:  -108.21  299.06  20.35
2.4  Seg length ending at pt. 26428 >= 6.0 stdevs above mean at 1.0125.  (no action taken)
     B1      X, Y, Z:  -113.59  293.44  29.83
2.4  Seg length ending at pt. 26461 >= 6.0 stdevs above mean at 1.1782.  (no action taken)
     B1      X, Y, Z:  -114.37  291.93  30.76
2.5  Seg length ending at pt. 26479 <= 0.1 at 0.099.  (removed)
     A       X, Y, Z:  -115.46  292.7  33.1
2.4  Seg length ending at pt. 26492 >= 6.0 stdevs above mean at 0.9639.  (no action taken)
     B1      X, Y, Z:  -114.35  292.22  33.75
2.5  Seg length ending at pt. 26510 <= 0.1 at 0.08.  (removed)
     A       X, Y, Z:  -112.62  290.93  35.17
2.5  Seg length ending at pt. 26522 <= 0.1 at 0.0985.  (removed)
     A       X, Y, Z:  -114.98  293.31  31.96
2.4  Seg length ending at pt. 26535 >= 6.0 stdevs above mean at 0.9688.  (no action taken)
     B1      X, Y, Z:  -115.37  293.2  33.7
2.5  Seg length ending at pt. 26536 <= 0.1 at 0.09.  (removed)
     A       X, Y, Z:  -115.37  293.11  33.7
2.4  Seg length ending at pt. 26758 >= 6.0 stdevs above mean at 0.9742.  (no action taken)
     B1      X, Y, Z:  -100.78  294.94  22.71
2.4  Seg length ending at pt. 26843 >= 6.0 stdevs above mean at 0.9679.  (no action taken)
     B1      X, Y, Z:  -95.12  287.44  18.51
2.4  Seg length ending at pt. 26868 >= 6.0 stdevs above mean at 1.0026.  (no action taken)
     B1      X, Y, Z:  -98.09  286.98  25.01
2.5  Seg length ending at pt. 26881 <= 0.1 at 0.0985.  (removed)
     A       X, Y, Z:  -98.85  285.97  25.92
2.4  Seg length ending at pt. 26891 >= 6.0 stdevs above mean at 0.9805.  (no action taken)
     B1      X, Y, Z:  -99.56  285.64  27.39
2.4  Seg length ending at pt. 26897 >= 6.0 stdevs above mean at 1.3835.  (no action taken)
     B1      X, Y, Z:  -98.34  284.26  26.87
2.5  Seg length ending at pt. 26943 <= 0.1 at 0.0854.  (removed)
     A       X, Y, Z:  -95.01  276.61  27.48
2.4  Seg length ending at pt. 26946 >= 6.0 stdevs above mean at 1.1073.  (no action taken)
     B1      X, Y, Z:  -101.79  296.12  24.05
2.5  Seg length ending at pt. 27098 <= 0.1 at 0.1.  (removed)
     A       X, Y, Z:  -100.51  296.14  51.85
2.5  Seg length ending at pt. 27401 <= 0.1 at 0.097.  (removed)
     A       X, Y, Z:  -63.9  285.74  82.12
2.5  Seg length ending at pt. 27417 <= 0.1 at 0.0849.  (removed)
     A       X, Y, Z:  -66.17  291.3  83.65
2.4  Seg length ending at pt. 27423 >= 6.0 stdevs above mean at 1.239.  (no action taken)
     B1      X, Y, Z:  -64.98  291.12  82.78
2.5  Seg length ending at pt. 27547 <= 0.1 at 0.0922.  (removed)
     A       X, Y, Z:  -58.6  288.76  92.57
2.5  Seg length ending at pt. 27608 <= 0.1 at 0.0927.  (removed)
     A       X, Y, Z:  -52.6  281.36  90.82
2.5  Seg length ending at pt. 27704 <= 0.1 at 0.0854.  (removed)
     A       X, Y, Z:  -42.53  269.61  88.54
2.5  Seg length ending at pt. 27788 <= 0.1 at 0.0854.  (removed)
     A       X, Y, Z:  -35.2  262.1  90.29
2.4  Seg length ending at pt. 27797 >= 6.0 stdevs above mean at 1.2017.  (no action taken)
     B1      X, Y, Z:  -41.43  269.22  89.31
2.4  Seg length ending at pt. 27832 >= 6.0 stdevs above mean at 1.0826.  (no action taken)
     B1      X, Y, Z:  -38.34  267.14  92.12
2.4  Seg length ending at pt. 27881 >= 6.0 stdevs above mean at 0.9982.  (no action taken)
     B1      X, Y, Z:  -39.81  270.0  98.37
2.5  Seg length ending at pt. 27902 <= 0.1 at 0.086.  (removed)
     A       X, Y, Z:  -40.0  272.69  100.09
2.5  Seg length ending at pt. 27974 <= 0.1 at 0.0995.  (removed)
     A       X, Y, Z:  -43.36  280.25  99.2
2.4  Seg length ending at pt. 28059 >= 6.0 stdevs above mean at 0.9961.  (no action taken)
     B1      X, Y, Z:  -27.14  266.5  90.84
2.5  Seg length ending at pt. 28201 <= 0.1 at 0.097.  (removed)
     A       X, Y, Z:  -12.73  258.61  88.76
2.5  Seg length ending at pt. 28212 <= 0.1 at 0.0922.  (removed)
     A       X, Y, Z:  -27.28  266.61  89.87
2.4  Seg length ending at pt. 28213 >= 6.0 stdevs above mean at 1.3509.  (no action taken)
     B1      X, Y, Z:  -43.82  272.08  89.37
2.5  Seg length ending at pt. 28223 <= 0.1 at 0.0949.  (removed)
     A       X, Y, Z:  -43.39  273.29  90.32
2.5  Seg length ending at pt. 28235 <= 0.1 at 0.0927.  (removed)
     A       X, Y, Z:  -43.14  275.08  90.68
2.5  Seg length ending at pt. 28326 <= 0.1 at 0.0906.  (removed)
     A       X, Y, Z:  -47.96  278.18  103.34
2.5  Seg length ending at pt. 28367 <= 0.1 at 0.0943.  (removed)
     A       X, Y, Z:  -61.34  285.93  93.09
2.5  Seg length ending at pt. 28375 <= 0.1 at 0.0954.  (removed)
     A       X, Y, Z:  -61.29  284.43  93.26
2.4  Seg length ending at pt. 28426 >= 6.0 stdevs above mean at 1.3365.  (no action taken)
     B1      X, Y, Z:  -60.6  282.83  94.17
2.5  Seg length ending at pt. 28460 <= 0.1 at 0.0854.  (removed)
     A       X, Y, Z:  -58.32  279.75  95.87
2.4  Seg length ending at pt. 28462 >= 6.0 stdevs above mean at 1.2285.  (no action taken)
     B1      X, Y, Z:  -64.4  290.89  90.53
2.5  Seg length ending at pt. 28486 <= 0.1 at 0.0825.  (removed)
     A       X, Y, Z:  -67.65  290.06  88.9
2.5  Seg length ending at pt. 28553 <= 0.1 at 0.1.  (removed)
     A       X, Y, Z:  -79.18  288.44  77.29
2.5  Seg length ending at pt. 28694 <= 0.1 at 0.0854.  (removed)
     A       X, Y, Z:  -96.34  291.18  57.1
2.4  Seg length ending at pt. 28777 >= 6.0 stdevs above mean at 1.0076.  (no action taken)
     B1      X, Y, Z:  -100.76  285.37  45.03
2.5  Seg length ending at pt. 28826 <= 0.1 at 0.0943.  (removed)
     A       X, Y, Z:  -103.45  284.86  37.88
2.4  Seg length ending at pt. 28901 >= 6.0 stdevs above mean at 1.12.  (no action taken)
     B1      X, Y, Z:  -101.89  297.75  18.8
2.5  Seg length ending at pt. 29042 <= 0.1 at 0.0922.  (removed)
     A       X, Y, Z:  -113.9  314.35  3.16
2.5  Seg length ending at pt. 29067 <= 0.1 at 0.0922.  (removed)
     A       X, Y, Z:  -116.93  315.31  0.73
2.5  Seg length ending at pt. 29129 <= 0.1 at 0.1.  (removed)
     A       X, Y, Z:  -113.9  308.12  6.78
2.5  Seg length ending at pt. 29147 <= 0.1 at 0.0985.  (removed)
     A       X, Y, Z:  -113.78  305.54  5.65
2.5  Seg length ending at pt. 29176 <= 0.1 at 0.09.  (removed)
     A       X, Y, Z:  -114.35  302.94  1.57
2.5  Seg length ending at pt. 29272 <= 0.1 at 0.0949.  (removed)
     A       X, Y, Z:  -121.21  305.88  18.98
2.5  Seg length ending at pt. 29295 <= 0.1 at 0.0922.  (removed)
     A       X, Y, Z:  -124.01  306.63  21.44
2.5  Seg length ending at pt. 29303 <= 0.1 at 0.0985.  (removed)
     A       X, Y, Z:  -125.1  306.62  22.14
2.5  Seg length ending at pt. 29307 <= 0.1 at 0.0949.  (removed)
     A       X, Y, Z:  -125.6  306.7  22.42
2.5  Seg length ending at pt. 29334 <= 0.1 at 0.0906.  (removed)
     A       X, Y, Z:  -128.06  310.58  21.0
2.5  Seg length ending at pt. 29364 <= 0.1 at 0.09.  (removed)
     A       X, Y, Z:  -132.03  314.82  20.69
2.5  Seg length ending at pt. 29384 <= 0.1 at 0.09.  (removed)
     A       X, Y, Z:  -134.28  317.31  18.87
2.4  Seg length ending at pt. 29406 >= 6.0 stdevs above mean at 1.0897.  (no action taken)
     B1      X, Y, Z:  -132.15  315.05  16.42
2.5  Seg length ending at pt. 29409 <= 0.1 at 0.0922.  (removed)
     A       X, Y, Z:  -131.56  315.14  16.46
2.5  Seg length ending at pt. 29411 <= 0.1 at 0.09.  (removed)
     A       X, Y, Z:  -131.36  315.25  16.44
2.5  Seg length ending at pt. 29499 <= 0.1 at 0.097.  (removed)
     A       X, Y, Z:  -132.09  323.47  10.58
2.5  Seg length ending at pt. 29527 <= 0.1 at 0.1.  (removed)
     A       X, Y, Z:  -134.75  313.51  14.81
2.4  Seg length ending at pt. 29528 >= 6.0 stdevs above mean at 1.3247.  (no action taken)
     B1      X, Y, Z:  -135.33  312.61  15.69
2.4  Seg length ending at pt. 29651 >= 6.0 stdevs above mean at 0.9487.  (no action taken)
     B1      X, Y, Z:  -141.68  316.62  14.21
2.4  Seg length ending at pt. 29735 >= 6.0 stdevs above mean at 1.052.  (no action taken)
     B1      X, Y, Z:  -146.41  305.74  17.82
2.5  Seg length ending at pt. 29748 <= 0.1 at 0.0949.  (removed)
     A       X, Y, Z:  -147.09  304.02  18.92
2.5  Seg length ending at pt. 29750 <= 0.1 at 0.0985.  (removed)
     A       X, Y, Z:  -147.18  303.73  19.0
2.4  Seg length ending at pt. 29773 >= 6.0 stdevs above mean at 1.2558.  (no action taken)
     B1      X, Y, Z:  -145.5  303.37  14.81
2.5  Seg length ending at pt. 29801 <= 0.1 at 0.08.  (removed)
     A       X, Y, Z:  -143.78  300.3  12.42
2.5  Seg length ending at pt. 29806 <= 0.1 at 0.08.  (removed)
     A       X, Y, Z:  -144.28  300.08  12.1
2.4  Seg length ending at pt. 29808 >= 6.0 stdevs above mean at 0.9458.  (no action taken)
     B1      X, Y, Z:  -144.99  300.87  12.02
2.5  Seg length ending at pt. 29831 <= 0.1 at 0.0922.  (removed)
     A       X, Y, Z:  -146.05  305.26  11.61
2.5  Seg length ending at pt. 29939 <= 0.1 at 0.0922.  (removed)
     A       X, Y, Z:  -143.53  291.58  15.74
2.5  Seg length ending at pt. 29942 <= 0.1 at 0.0985.  (removed)
     A       X, Y, Z:  -143.55  292.08  15.55
2.5  Seg length ending at pt. 29950 <= 0.1 at 0.08.  (removed)
     A       X, Y, Z:  -143.86  292.68  14.42
2.5  Seg length ending at pt. 29969 <= 0.1 at 0.0922.  (removed)
     A       X, Y, Z:  -145.34  291.87  14.0
2.5  Seg length ending at pt. 30101 <= 0.1 at 0.09.  (removed)
     A       X, Y, Z:  -154.4  278.6  26.39
2.5  Seg length ending at pt. 30123 <= 0.1 at 0.0949.  (removed)
     A       X, Y, Z:  -156.59  279.06  28.76
2.5  Seg length ending at pt. 30125 <= 0.1 at 0.0985.  (removed)
     A       X, Y, Z:  -156.59  278.95  28.87
2.5  Seg length ending at pt. 30148 <= 0.1 at 0.0922.  (removed)
     A       X, Y, Z:  -154.97  275.1  23.17
2.5  Seg length ending at pt. 30195 <= 0.1 at 0.0922.  (removed)
     A       X, Y, Z:  -157.87  267.16  23.28
2.5  Seg length ending at pt. 30251 <= 0.1 at 0.07.  (removed)
     A       X, Y, Z:  -161.15  259.11  25.19
2.5  Seg length ending at pt. 30255 <= 0.1 at 0.09.  (removed)
     A       X, Y, Z:  -161.43  258.8  25.6
2.5  Seg length ending at pt. 30347 <= 0.1 at 0.0985.  (removed)
     A       X, Y, Z:  -159.96  253.12  25.64
2.5  Seg length ending at pt. 30377 <= 0.1 at 0.0922.  (removed)
     A       X, Y, Z:  -157.59  247.56  24.67
2.4  Seg length ending at pt. 30382 >= 6.0 stdevs above mean at 1.1583.  (no action taken)
     B1      X, Y, Z:  -157.37  246.36  25.5
2.4  Seg length ending at pt. 30448 >= 6.0 stdevs above mean at 1.2297.  (no action taken)
     B1      X, Y, Z:  -152.97  240.4  26.82
2.5  Seg length ending at pt. 30454 <= 0.1 at 0.0943.  (removed)
     A       X, Y, Z:  -152.25  239.12  26.39
2.5  Seg length ending at pt. 30583 <= 0.1 at 0.07.  (removed)
     A       X, Y, Z:  -144.8  236.11  31.32
2.4  Seg length ending at pt. 30593 >= 6.0 stdevs above mean at 0.9519.  (no action taken)
     B1      X, Y, Z:  -145.31  237.69  32.14
2.5  Seg length ending at pt. 30604 <= 0.1 at 0.08.  (removed)
     A       X, Y, Z:  -143.71  237.62  33.28
2.5  Seg length ending at pt. 30614 <= 0.1 at 0.09.  (removed)
     A       X, Y, Z:  -157.78  246.86  23.17
2.4  Seg length ending at pt. 30652 >= 6.0 stdevs above mean at 1.087.  (no action taken)
     B1      X, Y, Z:  -157.18  246.86  24.67
2.5  Seg length ending at pt. 30653 <= 0.1 at 0.08.  (removed)
     A       X, Y, Z:  -157.18  246.86  24.75
2.4  Seg length ending at pt. 30654 >= 6.0 stdevs above mean at 1.0475.  (no action taken)
     B1      X, Y, Z:  -157.24  272.17  23.3
2.5  Seg length ending at pt. 30690 <= 0.1 at 0.0922.  (removed)
     A       X, Y, Z:  -160.38  270.61  27.55
2.5  Seg length ending at pt. 30889 <= 0.1 at 0.0985.  (removed)
     A       X, Y, Z:  -143.88  301.47  -6.45
2.4  Seg length ending at pt. 30963 >= 6.0 stdevs above mean at 1.3722.  (no action taken)
     B1      X, Y, Z:  -146.28  300.75  13.75
2.4  Seg length ending at pt. 30982 >= 6.0 stdevs above mean at 1.2792.  (no action taken)
     B1      X, Y, Z:  -134.36  314.32  14.0
2.5  Seg length ending at pt. 31008 <= 0.1 at 0.06.  (removed)
     A       X, Y, Z:  -132.71  316.75  11.48
2.5  Seg length ending at pt. 31033 <= 0.1 at 0.1.  (removed)
     A       X, Y, Z:  -134.96  313.62  10.32
2.5  Seg length ending at pt. 31051 <= 0.1 at 0.0906.  (removed)
     A       X, Y, Z:  -137.46  313.19  9.35
2.5  Seg length ending at pt. 31079 <= 0.1 at 0.0906.  (removed)
     A       X, Y, Z:  -142.46  313.82  10.51
2.5  Seg length ending at pt. 31120 <= 0.1 at 0.09.  (removed)
     A       X, Y, Z:  -147.12  311.55  13.78
2.5  Seg length ending at pt. 31214 <= 0.1 at 0.0949.  (removed)
     A       X, Y, Z:  -133.46  299.74  11.97
2.5  Seg length ending at pt. 31241 <= 0.1 at 0.0949.  (removed)
     A       X, Y, Z:  -132.31  295.66  12.24
2.5  Seg length ending at pt. 31248 <= 0.1 at 0.09.  (removed)
     A       X, Y, Z:  -132.59  294.55  12.03
2.5  Seg length ending at pt. 31283 <= 0.1 at 0.0985.  (removed)
     A       X, Y, Z:  -134.13  289.54  9.65
2.5  Seg length ending at pt. 31314 <= 0.1 at 0.0806.  (removed)
     A       X, Y, Z:  -132.31  286.26  7.83
2.5  Seg length ending at pt. 31345 <= 0.1 at 0.1.  (removed)
     A       X, Y, Z:  -132.05  283.95  13.06
2.4  Seg length ending at pt. 31349 >= 6.0 stdevs above mean at 1.0308.  (no action taken)
     B1      X, Y, Z:  -132.36  284.85  13.74
2.5  Seg length ending at pt. 31367 <= 0.1 at 0.09.  (removed)
     A       X, Y, Z:  -131.91  282.85  15.82
2.5  Seg length ending at pt. 31400 <= 0.1 at 0.09.  (removed)
     A       X, Y, Z:  -133.24  285.22  18.75
2.4  Seg length ending at pt. 31465 >= 6.0 stdevs above mean at 1.6736.  (no action taken)
     B1      X, Y, Z:  -135.09  314.73  9.19
2.5  Seg length ending at pt. 31476 <= 0.1 at 0.0911.  (removed)
     A       X, Y, Z:  -135.12  316.33  8.65
2.5  Seg length ending at pt. 31483 <= 0.1 at 0.0985.  (removed)
     A       X, Y, Z:  -135.12  317.13  8.18
2.4  Seg length ending at pt. 31492 >= 6.0 stdevs above mean at 1.4254.  (no action taken)
     B1      X, Y, Z:  -121.07  303.58  19.53
2.5  Seg length ending at pt. 31555 <= 0.1 at 0.0949.  (removed)
     A       X, Y, Z:  -117.95  295.61  24.92
2.5  Seg length ending at pt. 31559 <= 0.1 at 0.0922.  (removed)
     A       X, Y, Z:  -117.84  295.11  25.07
2.5  Seg length ending at pt. 31580 <= 0.1 at 0.0728.  (removed)
     A       X, Y, Z:  -116.68  292.42  26.46
2.5  Seg length ending at pt. 31605 <= 0.1 at 0.1.  (removed)
     A       X, Y, Z:  -118.96  291.68  29.83
2.5  Seg length ending at pt. 31649 <= 0.1 at 0.0922.  (removed)
     A       X, Y, Z:  -119.0  292.1  24.55
2.5  Seg length ending at pt. 31651 <= 0.1 at 0.07.  (removed)
     A       X, Y, Z:  -119.2  291.99  24.37
2.5  Seg length ending at pt. 31683 <= 0.1 at 0.09.  (removed)
     A       X, Y, Z:  -122.43  287.24  25.53
2.5  Seg length ending at pt. 31765 <= 0.1 at 0.09.  (removed)
     A       X, Y, Z:  -117.98  308.25  11.84
2.4  Seg length ending at pt. 31778 >= 6.0 stdevs above mean at 1.3423.  (no action taken)
     B1      X, Y, Z:  -117.01  315.18  5.82
2.4  Seg length ending at pt. 31860 >= 6.0 stdevs above mean at 1.4465.  (no action taken)
     B1      X, Y, Z:  -126.84  324.66  6.98
2.5  Seg length ending at pt. 31870 <= 0.1 at 0.09.  (removed)
     A       X, Y, Z:  -126.76  326.45  6.84
2.4  Seg length ending at pt. 31877 >= 6.0 stdevs above mean at 1.408.  (no action taken)
     B1      X, Y, Z:  -127.81  322.75  5.38
2.5  Seg length ending at pt. 31899 <= 0.1 at 0.0949.  (removed)
     A       X, Y, Z:  -129.71  321.62  2.97
2.5  Seg length ending at pt. 31905 <= 0.1 at 0.1.  (removed)
     A       X, Y, Z:  -127.92  322.93  6.03
2.4  Seg length ending at pt. 31906 >= 6.0 stdevs above mean at 1.0738.  (no action taken)
     B1      X, Y, Z:  -124.42  322.39  5.25
2.5  Seg length ending at pt. 31971 <= 0.1 at 0.0985.  (removed)
     A       X, Y, Z:  -127.84  315.67  0.19
2.5  Seg length ending at pt. 31987 <= 0.1 at 0.0906.  (removed)
     A       X, Y, Z:  -130.15  317.12  1.16
2.4  Seg length ending at pt. 31990 >= 6.0 stdevs above mean at 1.105.  (no action taken)
     B1      X, Y, Z:  -130.37  318.02  1.81
2.5  Seg length ending at pt. 31994 <= 0.1 at 0.0608.  (removed)
     A       X, Y, Z:  -130.46  318.31  2.24
2.5  Seg length ending at pt. 32087 <= 0.1 at 0.1.  (removed)
     A       X, Y, Z:  -130.88  308.25  -8.35
2.5  Seg length ending at pt. 32120 <= 0.1 at 0.09.  (removed)
     A       X, Y, Z:  -130.34  304.56  -11.03
2.5  Seg length ending at pt. 32152 <= 0.1 at 0.09.  (removed)
     A       X, Y, Z:  -126.62  313.68  0.79
2.5  Seg length ending at pt. 32195 <= 0.1 at 0.08.  (removed)
     A       X, Y, Z:  -126.04  320.14  12.49
2.5  Seg length ending at pt. 32199 <= 0.1 at 0.08.  (removed)
     A       X, Y, Z:  -126.25  320.54  12.83
2.5  Seg length ending at pt. 32243 <= 0.1 at 0.09.  (removed)
     A       X, Y, Z:  -128.84  322.57  18.78
2.5  Seg length ending at pt. 32327 <= 0.1 at 0.0985.  (removed)
     A       X, Y, Z:  -109.1  303.47  14.06
2.5  Seg length ending at pt. 32350 <= 0.1 at 0.0985.  (removed)
     A       X, Y, Z:  -111.65  300.52  15.35
2.5  Seg length ending at pt. 32415 <= 0.1 at 0.0922.  (removed)
     A       X, Y, Z:  -117.14  292.35  17.48
2.5  Seg length ending at pt. 32437 <= 0.1 at 0.0985.  (removed)
     A       X, Y, Z:  -118.89  288.92  17.35
2.5  Seg length ending at pt. 32458 <= 0.1 at 0.0922.  (removed)
     A       X, Y, Z:  -120.54  286.0  17.08
2.5  Seg length ending at pt. 32462 <= 0.1 at 0.0922.  (removed)
     A       X, Y, Z:  -121.04  285.88  17.3
2.4  Seg length ending at pt. 32475 >= 6.0 stdevs above mean at 1.0658.  (no action taken)
     B1      X, Y, Z:  -122.42  284.17  17.92
2.5  Seg length ending at pt. 32481 <= 0.1 at 0.0985.  (removed)
     A       X, Y, Z:  -123.21  283.56  17.44
2.4  Seg length ending at pt. 32501 >= 6.0 stdevs above mean at 0.9854.  (no action taken)
     B1      X, Y, Z:  -123.79  281.95  16.71
2.5  Seg length ending at pt. 32527 <= 0.1 at 0.0985.  (removed)
     A       X, Y, Z:  -125.48  279.54  14.18
2.5  Seg length ending at pt. 32566 <= 0.1 at 0.0985.  (removed)
     A       X, Y, Z:  -126.81  274.23  11.59
2.5  Seg length ending at pt. 32669 <= 0.1 at 0.09.  (removed)
     A       X, Y, Z:  -128.53  266.81  7.76
2.5  Seg length ending at pt. 32763 <= 0.1 at 0.02.  (removed)
     A       X, Y, Z:  -122.42  288.31  30.87
2.5  Seg length ending at pt. 32771 <= 0.1 at 0.08.  (removed)
     A       X, Y, Z:  -122.79  287.61  32.06
2.5  Seg length ending at pt. 32779 <= 0.1 at 0.0922.  (removed)
     A       X, Y, Z:  -123.37  286.8  33.11
2.5  Seg length ending at pt. 32797 <= 0.1 at 0.0906.  (removed)
     A       X, Y, Z:  -117.0  290.14  18.28
2.4  Seg length ending at pt. 32808 >= 6.0 stdevs above mean at 1.777.  (no action taken)
     B1      X, Y, Z:  -117.79  295.44  15.5
2.5  Seg length ending at pt. 32960 <= 0.1 at 0.05.  (removed)
     A       X, Y, Z:  -115.37  291.5  8.25
2.4  Seg length ending at pt. 32961 >= 6.0 stdevs above mean at 1.9321.  (no action taken)
     B1      X, Y, Z:  -113.95  291.22  9.58
2.4  Seg length ending at pt. 32982 >= 6.0 stdevs above mean at 1.0529.  (no action taken)
     B1      X, Y, Z:  -115.89  292.19  6.95
2.5  Seg length ending at pt. 32986 <= 0.1 at 0.0906.  (removed)
     A       X, Y, Z:  -116.29  292.5  6.58
2.5  Seg length ending at pt. 33000 <= 0.1 at 0.0949.  (removed)
     A       X, Y, Z:  -118.4  293.56  6.19
2.5  Seg length ending at pt. 33047 <= 0.1 at 0.0906.  (removed)
     A       X, Y, Z:  -124.31  295.07  8.4
2.5  Seg length ending at pt. 33104 <= 0.1 at 0.0985.  (removed)
     A       X, Y, Z:  -121.4  286.32  7.28
2.5  Seg length ending at pt. 33174 <= 0.1 at 0.0943.  (removed)
     A       X, Y, Z:  -109.42  310.07  10.83
2.5  Seg length ending at pt. 33207 <= 0.1 at 0.0906.  (removed)
     A       X, Y, Z:  -106.56  314.5  12.72
2.4  Seg length ending at pt. 33282 >= 6.0 stdevs above mean at 1.4024.  (no action taken)
     B1      X, Y, Z:  -109.73  316.3  4.46
2.5  Seg length ending at pt. 33308 <= 0.1 at 0.0985.  (removed)
     A       X, Y, Z:  -110.68  320.77  5.08
2.5  Seg length ending at pt. 33334 <= 0.1 at 0.09.  (removed)
     A       X, Y, Z:  -110.56  325.77  5.91
2.5  Seg length ending at pt. 33344 <= 0.1 at 0.05.  (removed)
     A       X, Y, Z:  -111.48  327.37  6.33
2.5  Seg length ending at pt. 33358 <= 0.1 at 0.0949.  (removed)
     A       X, Y, Z:  -112.07  328.25  8.1
2.4  Seg length ending at pt. 33359 >= 6.0 stdevs above mean at 1.0128.  (no action taken)
     B1      X, Y, Z:  -111.79  328.56  5.69
2.5  Seg length ending at pt. 33360 <= 0.1 at 0.0949.  (removed)
     A       X, Y, Z:  -111.7  328.56  5.66
2.5  Seg length ending at pt. 33369 <= 0.1 at 0.09.  (removed)
     A       X, Y, Z:  -111.4  328.87  4.49
2.5  Seg length ending at pt. 33375 <= 0.1 at 0.09.  (removed)
     A       X, Y, Z:  -111.48  320.27  4.67
2.5  Seg length ending at pt. 33407 <= 0.1 at 0.05.  (removed)
     A       X, Y, Z:  -114.54  324.82  4.8
2.4  Seg length ending at pt. 33409 >= 6.0 stdevs above mean at 1.338.  (no action taken)
     B1      X, Y, Z:  -114.95  325.12  3.62
2.5  Seg length ending at pt. 33528 <= 0.1 at 0.0949.  (removed)
     A       X, Y, Z:  -117.93  332.76  9.83
2.5  Seg length ending at pt. 33570 <= 0.1 at 0.0906.  (removed)
     A       X, Y, Z:  -120.15  336.01  14.61
2.5  Seg length ending at pt. 33580 <= 0.1 at 0.0825.  (removed)
     A       X, Y, Z:  -120.43  335.7  15.91
2.4  Seg length ending at pt. 33616 >= 6.0 stdevs above mean at 1.1344.  (no action taken)
     B1      X, Y, Z:  -119.17  338.81  19.8
2.5  Seg length ending at pt. 33644 <= 0.1 at 0.09.  (removed)
     A       X, Y, Z:  -120.68  339.88  20.98
2.5  Seg length ending at pt. 33669 <= 0.1 at 0.09.  (removed)
     A       X, Y, Z:  -124.35  339.02  22.69
2.5  Seg length ending at pt. 33712 <= 0.1 at 0.0949.  (removed)
     A       X, Y, Z:  -116.1  331.19  9.36
2.5  Seg length ending at pt. 33732 <= 0.1 at 0.08.  (removed)
     A       X, Y, Z:  -116.04  333.89  9.03
2.5  Seg length ending at pt. 33795 <= 0.1 at 0.09.  (removed)
     A       X, Y, Z:  -115.82  332.0  8.48
2.4  Seg length ending at pt. 33796 >= 6.0 stdevs above mean at 1.1945.  (no action taken)
     B1      X, Y, Z:  -116.43  332.49  8.65
2.5  Seg length ending at pt. 33805 <= 0.1 at 0.08.  (removed)
     A       X, Y, Z:  -117.43  332.37  7.92
2.4  Seg length ending at pt. 33836 >= 6.0 stdevs above mean at 1.0277.  (no action taken)
     B1      X, Y, Z:  -113.26  320.24  8.15
2.5  Seg length ending at pt. 33857 <= 0.1 at 0.0906.  (removed)
     A       X, Y, Z:  -115.68  322.19  9.26
2.5  Seg length ending at pt. 33875 <= 0.1 at 0.0906.  (removed)
     A       X, Y, Z:  -117.4  324.26  10.56
2.5  Seg length ending at pt. 34001 <= 0.1 at 0.0985.  (removed)
     A       X, Y, Z:  -114.54  315.97  20.46
2.5  Seg length ending at pt. 34009 <= 0.1 at 0.05.  (removed)
     A       X, Y, Z:  -114.73  314.47  20.76
2.5  Seg length ending at pt. 34018 <= 0.1 at 0.09.  (removed)
     A       X, Y, Z:  -114.53  320.49  15.97
2.4  Seg length ending at pt. 34082 >= 6.0 stdevs above mean at 1.3909.  (no action taken)
     B1      X, Y, Z:  -121.9  330.41  10.4
2.5  Seg length ending at pt. 34175 <= 0.1 at 0.0922.  (removed)
     A       X, Y, Z:  -135.12  327.8  17.07
2.5  Seg length ending at pt. 34192 <= 0.1 at 0.07.  (removed)
     A       X, Y, Z:  -135.83  328.68  19.51
2.5  Seg length ending at pt. 34306 <= 0.1 at 0.0985.  (removed)
     A       X, Y, Z:  -137.09  325.98  17.48
2.4  Seg length ending at pt. 34321 >= 6.0 stdevs above mean at 1.1219.  (no action taken)
     B1      X, Y, Z:  -117.39  322.27  9.41
2.5  Seg length ending at pt. 34358 <= 0.1 at 0.0922.  (removed)
     A       X, Y, Z:  -120.01  318.22  13.6
2.5  Seg length ending at pt. 34378 <= 0.1 at 0.0985.  (removed)
     A       X, Y, Z:  -122.6  318.27  15.35
2.5  Seg length ending at pt. 34415 <= 0.1 at 0.05.  (removed)
     A       X, Y, Z:  -124.73  314.62  20.6
2.5  Seg length ending at pt. 34417 <= 0.1 at 0.02.  (removed)
     A       X, Y, Z:  -124.93  314.62  20.69
2.5  Seg length ending at pt. 34432 <= 0.1 at 0.1.  (removed)
     A       X, Y, Z:  -125.1  313.51  22.58
2.5  Seg length ending at pt. 34526 <= 0.1 at 0.0949.  (removed)
     A       X, Y, Z:  -131.77  315.08  34.24
2.5  Seg length ending at pt. 34548 <= 0.1 at 0.0922.  (removed)
     A       X, Y, Z:  -121.23  314.48  20.55
2.5  Seg length ending at pt. 34583 <= 0.1 at 0.0949.  (removed)
     A       X, Y, Z:  -119.51  324.35  8.64
2.5  Seg length ending at pt. 34589 <= 0.1 at 0.1.  (removed)
     A       X, Y, Z:  -120.53  324.54  8.81
2.5  Seg length ending at pt. 34609 <= 0.1 at 0.0922.  (removed)
     A       X, Y, Z:  -123.43  326.08  9.55
2.5  Seg length ending at pt. 34674 <= 0.1 at 0.1.  (removed)
     A       X, Y, Z:  -123.26  327.6  8.43
2.5  Seg length ending at pt. 34725 <= 0.1 at 0.09.  (removed)
     A       X, Y, Z:  -123.28  325.72  2.16
2.5  Seg length ending at pt. 34729 <= 0.1 at 0.0985.  (removed)
     A       X, Y, Z:  -123.17  325.23  1.86
2.4  Seg length ending at pt. 34736 >= 6.0 stdevs above mean at 1.2369.  (no action taken)
     B1      X, Y, Z:  -93.23  325.93  0.23
2.4  Seg length ending at pt. 34787 >= 6.0 stdevs above mean at 1.4632.  (no action taken)
     B1      X, Y, Z:  -95.62  331.42  -2.33
2.5  Seg length ending at pt. 34822 <= 0.1 at 0.097.  (removed)
     A       X, Y, Z:  -94.31  334.52  -0.05
2.4  Seg length ending at pt. 34843 >= 6.0 stdevs above mean at 1.2905.  (no action taken)
     B1      X, Y, Z:  -93.4  332.85  -2.39
2.5  Seg length ending at pt. 34859 <= 0.1 at 0.0949.  (removed)
     A       X, Y, Z:  -91.78  335.26  -1.9
2.5  Seg length ending at pt. 34867 <= 0.1 at 0.05.  (removed)
     A       X, Y, Z:  -91.01  335.87  -1.41
2.4  Seg length ending at pt. 34877 >= 6.0 stdevs above mean at 1.1282.  (no action taken)
     B1      X, Y, Z:  -84.62  328.45  0.67
2.5  Seg length ending at pt. 34892 <= 0.1 at 0.0922.  (removed)
     A       X, Y, Z:  -83.81  330.18  -0.97
2.4  Seg length ending at pt. 34922 >= 6.0 stdevs above mean at 1.1806.  (no action taken)
     B1      X, Y, Z:  -64.54  333.14  -1.56
2.4  Seg length ending at pt. 34941 >= 6.0 stdevs above mean at 0.9539.  (no action taken)
     B1      X, Y, Z:  -61.95  333.08  -4.11
2.5  Seg length ending at pt. 34987 <= 0.1 at 0.099.  (removed)
     A       X, Y, Z:  -60.34  337.31  -6.95
2.4  Seg length ending at pt. 35032 >= 6.0 stdevs above mean at 1.0079.  (no action taken)
     B1      X, Y, Z:  -65.79  333.44  -5.94
2.5  Seg length ending at pt. 35093 <= 0.1 at 0.0922.  (removed)
     A       X, Y, Z:  -34.89  324.87  -6.79
2.5  Seg length ending at pt. 35246 <= 0.1 at 0.0806.  (removed)
     A       X, Y, Z:  7.53  316.08  8.19
2.5  Seg length ending at pt. 35256 <= 0.1 at 0.0995.  (removed)
     A       X, Y, Z:  8.08  314.3  8.11
2.5  Seg length ending at pt. 35321 <= 0.1 at 0.0922.  (removed)
     A       X, Y, Z:  0.11  312.11  1.93
2.4  Seg length ending at pt. 35355 >= 6.0 stdevs above mean at 0.9593.  (no action taken)
     B1      X, Y, Z:  3.41  313.44  4.19
2.5  Seg length ending at pt. 35374 <= 0.1 at 0.0985.  (removed)
     A       X, Y, Z:  3.58  315.56  2.74
2.4  Seg length ending at pt. 35380 >= 6.0 stdevs above mean at 1.2667.  (no action taken)
     B1      X, Y, Z:  4.15  310.95  5.01
2.5  Seg length ending at pt. 35394 <= 0.1 at 0.0943.  (removed)
     A       X, Y, Z:  5.83  310.56  6.34
2.5  Seg length ending at pt. 35406 <= 0.1 at 0.08.  (removed)
     A       X, Y, Z:  7.08  311.38  6.95
2.5  Seg length ending at pt. 35485 <= 0.1 at 0.0922.  (removed)
     A       X, Y, Z:  12.69  300.55  10.18
2.5  Seg length ending at pt. 35527 <= 0.1 at 0.0825.  (removed)
     A       X, Y, Z:  5.57  272.43  19.03
2.5  Seg length ending at pt. 35543 <= 0.1 at 0.0806.  (removed)
     A       X, Y, Z:  7.58  271.55  19.17
2.4  Seg length ending at pt. 35546 >= 6.0 stdevs above mean at 0.9945.  (no action taken)
     B1      X, Y, Z:  7.86  271.75  20.3
2.5  Seg length ending at pt. 35581 <= 0.1 at 0.0922.  (removed)
     A       X, Y, Z:  12.46  272.8  21.42
2.4  Seg length ending at pt. 35631 >= 6.0 stdevs above mean at 1.472.  (no action taken)
     B1      X, Y, Z:  7.96  272.35  18.14
2.4  Seg length ending at pt. 35665 >= 6.0 stdevs above mean at 1.0098.  (no action taken)
     B1      X, Y, Z:  8.44  242.12  29.51
2.5  Seg length ending at pt. 35834 <= 0.1 at 0.0927.  (removed)
     A       X, Y, Z:  22.85  259.57  39.86
2.5  Seg length ending at pt. 35844 <= 0.1 at 0.0985.  (removed)
     A       X, Y, Z:  22.78  261.27  39.42
2.4  Seg length ending at pt. 35858 >= 6.0 stdevs above mean at 0.9651.  (no action taken)
     B1      X, Y, Z:  22.71  263.18  37.86
2.5  Seg length ending at pt. 35940 <= 0.1 at 0.0854.  (removed)
     A       X, Y, Z:  27.26  264.51  45.6
2.5  Seg length ending at pt. 36142 <= 0.1 at 0.0949.  (removed)
     A       X, Y, Z:  19.73  263.77  56.07
2.4  Seg length ending at pt. 36153 >= 6.0 stdevs above mean at 1.4228.  (no action taken)
     B1      X, Y, Z:  20.44  265.58  56.13
2.5  Seg length ending at pt. 36171 <= 0.1 at 0.099.  (removed)
     A       X, Y, Z:  21.87  266.42  54.28
2.4  Seg length ending at pt. 36186 >= 6.0 stdevs above mean at 1.1456.  (no action taken)
     B1      X, Y, Z:  21.69  267.73  52.29
2.4  Seg length ending at pt. 36375 >= 6.0 stdevs above mean at 1.1458.  (no action taken)
     B1      X, Y, Z:  16.57  225.31  33.25
2.4  Seg length ending at pt. 36389 >= 6.0 stdevs above mean at 0.9603.  (no action taken)
     B1      X, Y, Z:  9.67  210.21  35.57
2.5  Seg length ending at pt. 36417 <= 0.1 at 0.07.  (removed)
     A       X, Y, Z:  7.16  205.16  37.96
2.5  Seg length ending at pt. 36419 <= 0.1 at 0.0954.  (removed)
     A       X, Y, Z:  7.04  205.46  38.04
2.5  Seg length ending at pt. 36443 <= 0.1 at 0.0995.  (removed)
     A       X, Y, Z:  6.03  209.84  38.74
2.5  Seg length ending at pt. 36676 <= 0.1 at 0.1.  (removed)
     A       X, Y, Z:  14.03  242.59  30.3
2.5  Seg length ending at pt. 36877 <= 0.1 at 0.0985.  (removed)
     A       X, Y, Z:  17.62  265.25  25.39
2.5  Seg length ending at pt. 36905 <= 0.1 at 0.086.  (removed)
     A       X, Y, Z:  17.57  267.26  22.89
2.5  Seg length ending at pt. 36952 <= 0.1 at 0.0922.  (removed)
     A       X, Y, Z:  15.32  264.12  24.51
2.5  Seg length ending at pt. 36959 <= 0.1 at 0.099.  (removed)
     A       X, Y, Z:  14.75  263.73  23.85
2.5  Seg length ending at pt. 37045 <= 0.1 at 0.0954.  (removed)
     A       X, Y, Z:  9.33  268.56  19.57
2.5  Seg length ending at pt. 37077 <= 0.1 at 0.0954.  (removed)
     A       X, Y, Z:  10.08  271.07  19.08
2.5  Seg length ending at pt. 37098 <= 0.1 at 0.099.  (removed)
     A       X, Y, Z:  12.8  269.5  19.82
2.5  Seg length ending at pt. 37106 <= 0.1 at 0.0985.  (removed)
     A       X, Y, Z:  12.21  270.5  19.39
2.5  Seg length ending at pt. 37192 <= 0.1 at 0.0922.  (removed)
     A       X, Y, Z:  17.21  267.37  21.35
2.5  Seg length ending at pt. 37221 <= 0.1 at 0.0849.  (removed)
     A       X, Y, Z:  16.26  271.25  19.19
2.5  Seg length ending at pt. 37365 <= 0.1 at 0.0849.  (removed)
     A       X, Y, Z:  8.36  286.08  11.67
2.5  Seg length ending at pt. 37405 <= 0.1 at 0.1.  (removed)
     A       X, Y, Z:  6.19  290.37  8.92
2.5  Seg length ending at pt. 37408 <= 0.1 at 0.0954.  (removed)
     A       X, Y, Z:  6.23  290.76  8.85
2.5  Seg length ending at pt. 37420 <= 0.1 at 0.0781.  (removed)
     A       X, Y, Z:  6.23  292.17  8.43
2.5  Seg length ending at pt. 37486 <= 0.1 at 0.099.  (removed)
     A       X, Y, Z:  9.32  242.65  27.39
2.5  Seg length ending at pt. 37531 <= 0.1 at 0.0632.  (removed)
     A       X, Y, Z:  11.25  242.46  27.94
2.5  Seg length ending at pt. 37538 <= 0.1 at 0.0985.  (removed)
     A       X, Y, Z:  11.75  241.78  28.48
2.5  Seg length ending at pt. 37545 <= 0.1 at 0.099.  (removed)
     A       X, Y, Z:  11.24  242.46  27.89
2.5  Seg length ending at pt. 37550 <= 0.1 at 0.0943.  (removed)
     A       X, Y, Z:  11.88  239.77  29.89
2.5  Seg length ending at pt. 37563 <= 0.1 at 0.086.  (removed)
     A       X, Y, Z:  10.66  239.86  29.12
2.5  Seg length ending at pt. 37587 <= 0.1 at 0.0707.  (removed)
     A       X, Y, Z:  10.34  225.21  38.21
2.5  Seg length ending at pt. 37589 <= 0.1 at 0.0894.  (removed)
     A       X, Y, Z:  10.51  225.21  38.29
2.5  Seg length ending at pt. 37723 <= 0.1 at 0.0922.  (removed)
     A       X, Y, Z:  10.84  205.62  35.95
2.5  Seg length ending at pt. 37750 <= 0.1 at 0.0985.  (removed)
     A       X, Y, Z:  10.89  210.62  35.71
2.5  Seg length ending at pt. 37797 <= 0.1 at 0.1.  (removed)
     A       X, Y, Z:  13.51  219.37  34.03
2.5  Seg length ending at pt. 37817 <= 0.1 at 0.0806.  (removed)
     A       X, Y, Z:  14.22  222.78  34.57
2.5  Seg length ending at pt. 37927 <= 0.1 at 0.064.  (removed)
     A       X, Y, Z:  25.35  238.12  34.89
2.5  Seg length ending at pt. 37955 <= 0.1 at 0.097.  (removed)
     A       X, Y, Z:  25.83  243.12  36.17
2.5  Seg length ending at pt. 37990 <= 0.1 at 0.0985.  (removed)
     A       X, Y, Z:  25.26  250.71  35.92
2.5  Seg length ending at pt. 37993 <= 0.1 at 0.0906.  (removed)
     A       X, Y, Z:  25.28  251.12  35.6
2.5  Seg length ending at pt. 38006 <= 0.1 at 0.0361.  (removed)
     A       X, Y, Z:  25.35  253.12  35.61
2.5  Seg length ending at pt. 38138 <= 0.1 at 0.0927.  (removed)
     A       X, Y, Z:  23.82  269.14  24.42
2.5  Seg length ending at pt. 38150 <= 0.1 at 0.0922.  (removed)
     A       X, Y, Z:  24.0  271.44  24.17
2.5  Seg length ending at pt. 38164 <= 0.1 at 0.0922.  (removed)
     A       X, Y, Z:  23.62  273.94  23.55
2.5  Seg length ending at pt. 38208 <= 0.1 at 0.0927.  (removed)
     A       X, Y, Z:  23.89  280.26  20.64
2.5  Seg length ending at pt. 38219 <= 0.1 at 0.0906.  (removed)
     A       X, Y, Z:  24.89  261.01  35.7
2.5  Seg length ending at pt. 38264 <= 0.1 at 0.0985.  (removed)
     A       X, Y, Z:  23.41  264.1  36.46
2.5  Seg length ending at pt. 38282 <= 0.1 at 0.0854.  (removed)
     A       X, Y, Z:  22.28  266.58  35.03
2.5  Seg length ending at pt. 38421 <= 0.1 at 0.07.  (removed)
     A       X, Y, Z:  7.2  241.09  32.17
2.5  Seg length ending at pt. 38516 <= 0.1 at 0.0922.  (removed)
     A       X, Y, Z:  5.74  256.89  26.71
2.5  Seg length ending at pt. 38518 <= 0.1 at 0.0954.  (removed)
     A       X, Y, Z:  5.7  257.19  26.64
2.5  Seg length ending at pt. 38521 <= 0.1 at 0.0943.  (removed)
     A       X, Y, Z:  5.71  257.69  26.64
2.5  Seg length ending at pt. 38600 <= 0.1 at 0.0922.  (removed)
     A       X, Y, Z:  6.37  267.52  20.55
2.5  Seg length ending at pt. 38661 <= 0.1 at 0.0943.  (removed)
     A       X, Y, Z:  9.9  277.08  17.03
2.5  Seg length ending at pt. 38706 <= 0.1 at 0.0949.  (removed)
     A       X, Y, Z:  6.3  269.13  19.83
2.4  Seg length ending at pt. 38753 >= 6.0 stdevs above mean at 1.1921.  (no action taken)
     B1      X, Y, Z:  -12.81  74.65  6.67
2.4  Seg length ending at pt. 38765 >= 6.0 stdevs above mean at 1.2883.  (no action taken)
     B1      X, Y, Z:  -11.76  76.0  5.8
2.4  Seg length ending at pt. 38795 >= 6.0 stdevs above mean at 0.9628.  (no action taken)
     B1      X, Y, Z:  -10.76  76.06  6.83
2.5  Seg length ending at pt. 38801 <= 0.1 at 0.0922.  (removed)
     A       X, Y, Z:  -10.41  75.37  6.25
2.4  Seg length ending at pt. 38909 >= 6.0 stdevs above mean at 1.0002.  (no action taken)
     B1      X, Y, Z:  -8.81  80.03  7.62
2.4  Seg length ending at pt. 38937 >= 6.0 stdevs above mean at 4.2997.  (no action taken)
     B1      X, Y, Z:  -9.77  80.56  8.33
2.5  Seg length ending at pt. 39002 <= 0.1 at 0.0781.  (removed)
     A       X, Y, Z:  -7.59  78.75  7.19
2.5  Seg length ending at pt. 39028 <= 0.1 at 0.099.  (removed)
     A       X, Y, Z:  -8.97  82.59  9.38
2.4  Seg length ending at pt. 39047 >= 6.0 stdevs above mean at 1.042.  (no action taken)
     B1      X, Y, Z:  -8.18  84.23  9.97
2.4  Seg length ending at pt. 39176 >= 6.0 stdevs above mean at 1.0288.  (no action taken)
     B1      X, Y, Z:  -7.5  83.54  10.11
2.4  Seg length ending at pt. 39292 >= 6.0 stdevs above mean at 1.2351.  (no action taken)
     B1      X, Y, Z:  -5.88  86.68  11.91
2.5  Seg length ending at pt. 39295 <= 0.1 at 0.0995.  (removed)
     A       X, Y, Z:  -5.84  86.17  11.83
2.5  Seg length ending at pt. 39469 <= 0.1 at 0.0574.  (removed)
     A       X, Y, Z:  0.41  109.21  23.44
2.4  Seg length ending at pt. 39522 >= 6.0 stdevs above mean at 1.1768.  (no action taken)
     B1      X, Y, Z:  0.48  107.62  22.39
2.5  Seg length ending at pt. 39610 <= 0.1 at 0.0806.  (removed)
     A       X, Y, Z:  2.85  107.84  24.85
2.4  Seg length ending at pt. 39625 >= 6.0 stdevs above mean at 1.0058.  (no action taken)
     B1      X, Y, Z:  3.6  109.26  23.87
2.5  Seg length ending at pt. 39626 <= 0.1 at 0.0728.  (removed)
     A       X, Y, Z:  3.62  109.26  23.8
2.4  Seg length ending at pt. 39632 >= 6.0 stdevs above mean at 1.0709.  (no action taken)
     B1      X, Y, Z:  4.51  109.28  23.64
2.5  Seg length ending at pt. 39664 <= 0.1 at 0.0943.  (removed)
     A       X, Y, Z:  6.24  107.81  22.6
2.4  Seg length ending at pt. 39737 >= 6.0 stdevs above mean at 1.  (no action taken)
     B1      X, Y, Z:  6.41  112.98  27.03
2.5  Seg length ending at pt. 39756 <= 0.1 at 0.0985.  (removed)
     A       X, Y, Z:  5.46  114.09  24.92
2.4  Seg length ending at pt. 39776 >= 6.0 stdevs above mean at 1.3357.  (no action taken)
     B1      X, Y, Z:  7.75  113.71  25.01
2.4  Seg length ending at pt. 39791 >= 6.0 stdevs above mean at 1.0775.  (no action taken)
     B1      X, Y, Z:  7.83  114.12  25.64
2.5  Seg length ending at pt. 39797 <= 0.1 at 0.0949.  (removed)
     A       X, Y, Z:  8.25  114.01  25.78
2.5  Seg length ending at pt. 39805 <= 0.1 at 0.0949.  (removed)
     A       X, Y, Z:  6.75  114.79  25.64
2.5  Seg length ending at pt. 39838 <= 0.1 at 0.0985.  (removed)
     A       X, Y, Z:  7.08  115.29  29.71
2.5  Seg length ending at pt. 39954 <= 0.1 at 0.0943.  (removed)
     A       X, Y, Z:  8.33  109.51  28.67
2.5  Seg length ending at pt. 39962 <= 0.1 at 0.0949.  (removed)
     A       X, Y, Z:  8.16  108.31  28.14
2.5  Seg length ending at pt. 40013 <= 0.1 at 0.0985.  (removed)
     A       X, Y, Z:  6.37  102.59  24.1
2.5  Seg length ending at pt. 40019 <= 0.1 at 0.0906.  (removed)
     A       X, Y, Z:  6.53  100.81  23.78
2.4  Seg length ending at pt. 40134 >= 6.0 stdevs above mean at 1.3485.  (no action taken)
     B1      X, Y, Z:  6.48  121.0  25.19
2.5  Seg length ending at pt. 40188 <= 0.1 at 0.0922.  (removed)
     A       X, Y, Z:  3.85  121.06  26.35
2.5  Seg length ending at pt. 40204 <= 0.1 at 0.0922.  (removed)
     A       X, Y, Z:  2.79  121.26  23.53
2.5  Seg length ending at pt. 40433 <= 0.1 at 0.0922.  (removed)
     A       X, Y, Z:  9.05  125.73  28.14
2.5  Seg length ending at pt. 40439 <= 0.1 at 0.0849.  (removed)
     A       X, Y, Z:  9.21  126.32  28.01
2.5  Seg length ending at pt. 40452 <= 0.1 at 0.0949.  (removed)
     A       X, Y, Z:  9.47  126.12  29.73
2.5  Seg length ending at pt. 40469 <= 0.1 at 0.0985.  (removed)
     A       X, Y, Z:  10.94  127.75  29.51
2.5  Seg length ending at pt. 40472 <= 0.1 at 0.06.  (removed)
     A       X, Y, Z:  9.9  127.04  28.94
2.4  Seg length ending at pt. 40477 >= 6.0 stdevs above mean at 1.1894.  (no action taken)
     B1      X, Y, Z:  9.96  127.14  28.96
2.5  Seg length ending at pt. 40512 <= 0.1 at 0.0943.  (removed)
     A       X, Y, Z:  9.77  124.84  26.83
2.5  Seg length ending at pt. 40563 <= 0.1 at 0.09.  (removed)
     A       X, Y, Z:  12.58  123.37  30.66
2.5  Seg length ending at pt. 40569 <= 0.1 at 0.0922.  (removed)
     A       X, Y, Z:  12.56  123.85  31.33
2.5  Seg length ending at pt. 40582 <= 0.1 at 0.097.  (removed)
     A       X, Y, Z:  11.55  121.06  28.8
2.5  Seg length ending at pt. 40661 <= 0.1 at 0.099.  (removed)
     A       X, Y, Z:  14.59  111.59  29.46
2.5  Seg length ending at pt. 40692 <= 0.1 at 0.0943.  (removed)
     A       X, Y, Z:  17.67  110.73  32.17
2.5  Seg length ending at pt. 40704 <= 0.1 at 0.099.  (removed)
     A       X, Y, Z:  18.21  111.82  33.77
2.5  Seg length ending at pt. 40719 <= 0.1 at 0.0954.  (removed)
     A       X, Y, Z:  18.64  113.82  34.75
2.5  Seg length ending at pt. 40772 <= 0.1 at 0.099.  (removed)
     A       X, Y, Z:  19.8  108.54  33.64
2.5  Seg length ending at pt. 40783 <= 0.1 at 0.0825.  (removed)
     A       X, Y, Z:  20.87  111.95  35.0
2.5  Seg length ending at pt. 40821 <= 0.1 at 0.0949.  (removed)
     A       X, Y, Z:  20.82  116.54  34.82
2.5  Seg length ending at pt. 40825 <= 0.1 at 0.0985.  (removed)
     A       X, Y, Z:  20.26  116.84  34.84
2.5  Seg length ending at pt. 40910 <= 0.1 at 0.0762.  (removed)
     A       X, Y, Z:  15.1  101.1  28.76
2.5  Seg length ending at pt. 40928 <= 0.1 at 0.0927.  (removed)
     A       X, Y, Z:  15.49  101.2  31.46
2.5  Seg length ending at pt. 40931 <= 0.1 at 0.0985.  (removed)
     A       X, Y, Z:  15.31  100.9  31.35
2.5  Seg length ending at pt. 41116 <= 0.1 at 0.0922.  (removed)
     A       X, Y, Z:  16.62  97.34  18.64
2.5  Seg length ending at pt. 41185 <= 0.1 at 0.0927.  (removed)
     A       X, Y, Z:  17.76  91.2  18.21
2.5  Seg length ending at pt. 41265 <= 0.1 at 0.097.  (removed)
     A       X, Y, Z:  16.89  80.85  15.27
2.5  Seg length ending at pt. 41539 <= 0.1 at 0.1.  (removed)
     A       X, Y, Z:  12.3  112.96  27.75
2.5  Seg length ending at pt. 41546 <= 0.1 at 0.0943.  (removed)
     A       X, Y, Z:  12.11  114.87  27.48
2.5  Seg length ending at pt. 41588 <= 0.1 at 0.0949.  (removed)
     A       X, Y, Z:  13.64  118.18  31.55
2.5  Seg length ending at pt. 41599 <= 0.1 at 0.0943.  (removed)
     A       X, Y, Z:  14.35  117.59  31.21
2.5  Seg length ending at pt. 41615 <= 0.1 at 0.09.  (removed)
     A       X, Y, Z:  11.52  120.56  28.51
2.5  Seg length ending at pt. 41617 <= 0.1 at 0.0949.  (removed)
     A       X, Y, Z:  11.5  121.56  27.92
2.5  Seg length ending at pt. 41684 <= 0.1 at 0.0985.  (removed)
     A       X, Y, Z:  7.05  128.5  28.8
2.5  Seg length ending at pt. 41703 <= 0.1 at 0.0927.  (removed)
     A       X, Y, Z:  6.03  124.57  28.41
2.5  Seg length ending at pt. 41705 <= 0.1 at 0.0922.  (removed)
     A       X, Y, Z:  5.98  124.87  28.39
2.5  Seg length ending at pt. 41827 <= 0.1 at 0.0906.  (removed)
     A       X, Y, Z:  -1.01  117.7  25.37
2.5  Seg length ending at pt. 41833 <= 0.1 at 0.1.  (removed)
     A       X, Y, Z:  -0.5  117.01  25.3
2.5  Seg length ending at pt. 41846 <= 0.1 at 0.099.  (removed)
     A       X, Y, Z:  -1.62  117.79  25.46
2.5  Seg length ending at pt. 41873 <= 0.1 at 0.0949.  (removed)
     A       X, Y, Z:  -0.64  121.29  27.23
2.5  Seg length ending at pt. 41887 <= 0.1 at 0.0995.  (removed)
     A       X, Y, Z:  -1.16  117.09  26.58
2.5  Seg length ending at pt. 41919 <= 0.1 at 0.0985.  (removed)
     A       X, Y, Z:  -2.87  114.87  26.12
2.5  Seg length ending at pt. 41942 <= 0.1 at 0.0995.  (removed)
     A       X, Y, Z:  -3.72  111.56  25.41
2.5  Seg length ending at pt. 41985 <= 0.1 at 0.0922.  (removed)
     A       X, Y, Z:  -2.12  111.29  23.26
2.5  Seg length ending at pt. 42010 <= 0.1 at 0.097.  (removed)
     A       X, Y, Z:  -1.68  109.39  24.69
2.5  Seg length ending at pt. 42024 <= 0.1 at 0.0922.  (removed)
     A       X, Y, Z:  -2.41  108.79  23.44
2.5  Seg length ending at pt. 42088 <= 0.1 at 0.0922.  (removed)
     A       X, Y, Z:  3.87  113.14  31.44
2.5  Seg length ending at pt. 42090 <= 0.1 at 0.0954.  (removed)
     A       X, Y, Z:  4.0  112.84  31.41
2.5  Seg length ending at pt. 42109 <= 0.1 at 0.0854.  (removed)
     A       X, Y, Z:  4.95  110.15  31.35
2.5  Seg length ending at pt. 42187 <= 0.1 at 0.0949.  (removed)
     A       X, Y, Z:  9.03  101.2  31.96
2.5  Seg length ending at pt. 42199 <= 0.1 at 0.099.  (removed)
     A       X, Y, Z:  8.96  108.4  32.88
2.5  Seg length ending at pt. 42203 <= 0.1 at 0.099.  (removed)
     A       X, Y, Z:  0.4  114.7  30.66
2.5  Seg length ending at pt. 42216 <= 0.1 at 0.099.  (removed)
     A       X, Y, Z:  -1.57  117.57  28.3
2.5  Seg length ending at pt. 42284 <= 0.1 at 0.0721.  (removed)
     A       X, Y, Z:  3.08  118.75  26.76
2.5  Seg length ending at pt. 42303 <= 0.1 at 0.0985.  (removed)
     A       X, Y, Z:  4.37  118.67  26.1
2.5  Seg length ending at pt. 42343 <= 0.1 at 0.0806.  (removed)
     A       X, Y, Z:  9.55  119.71  31.37
2.5  Seg length ending at pt. 42368 <= 0.1 at 0.0922.  (removed)
     A       X, Y, Z:  10.36  118.82  32.53
2.5  Seg length ending at pt. 42380 <= 0.1 at 0.0911.  (removed)
     A       X, Y, Z:  10.89  118.73  33.68
2.5  Seg length ending at pt. 42447 <= 0.1 at 0.0922.  (removed)
     A       X, Y, Z:  7.2  116.7  27.14
2.4  Seg length ending at pt. 42466 >= 6.0 stdevs above mean at 0.9723.  (no action taken)
     B1      X, Y, Z:  2.6  106.04  23.5
2.5  Seg length ending at pt. 42510 <= 0.1 at 0.0906.  (removed)
     A       X, Y, Z:  4.74  106.29  20.57
2.5  Seg length ending at pt. 42523 <= 0.1 at 0.097.  (removed)
     A       X, Y, Z:  5.69  109.29  21.51
2.5  Seg length ending at pt. 42535 <= 0.1 at 0.0922.  (removed)
     A       X, Y, Z:  4.66  109.68  21.03
2.5  Seg length ending at pt. 42541 <= 0.1 at 0.0949.  (removed)
     A       X, Y, Z:  4.98  110.29  20.78
2.5  Seg length ending at pt. 42677 <= 0.1 at 0.0922.  (removed)
     A       X, Y, Z:  3.22  106.68  19.53
2.5  Seg length ending at pt. 42763 <= 0.1 at 0.09.  (removed)
     A       X, Y, Z:  -5.82  85.62  11.53
2.5  Seg length ending at pt. 42783 <= 0.1 at 0.0943.  (removed)
     A       X, Y, Z:  -6.58  83.71  10.33
2.5  Seg length ending at pt. 42798 <= 0.1 at 0.0922.  (removed)
     A       X, Y, Z:  -6.98  83.5  8.6
2.4  Seg length ending at pt. 42799 >= 6.0 stdevs above mean at 1.3793.  (no action taken)
     B1      X, Y, Z:  -8.39  80.79  7.24
2.5  Seg length ending at pt. 42832 <= 0.1 at 0.0954.  (removed)
     A       X, Y, Z:  -8.91  79.09  5.34
2.5  Seg length ending at pt. 42853 <= 0.1 at 0.1.  (removed)
     A       X, Y, Z:  -9.09  82.95  8.52
2.5  Seg length ending at pt. 42865 <= 0.1 at 0.0949.  (removed)
     A       X, Y, Z:  -9.44  84.04  9.92
2.4  Seg length ending at pt. 42917 >= 6.0 stdevs above mean at 1.4979.  (no action taken)
     B1      X, Y, Z:  -9.3  78.56  7.49
2.5  Seg length ending at pt. 42919 <= 0.1 at 0.0985.  (removed)
     A       X, Y, Z:  -9.08  78.37  7.41
2.5  Seg length ending at pt. 43023 <= 0.1 at 0.0424.  (removed)
     A       X, Y, Z:  -10.16  73.07  4.95
2.4  Seg length ending at pt. 43047 >= 6.0 stdevs above mean at 3.9877.  (no action taken)
     B1      X, Y, Z:  -10.21  73.04  4.95
2.4  Seg length ending at pt. 43091 >= 6.0 stdevs above mean at 1.437.  (no action taken)
     B1      X, Y, Z:  -10.61  66.98  9.41
2.5  Seg length ending at pt. 43319 <= 0.1 at 0.099.  (removed)
     A       X, Y, Z:  -15.28  51.35  4.2
2.5  Seg length ending at pt. 43388 <= 0.1 at 0.097.  (removed)
     A       X, Y, Z:  -15.51  52.39  7.05
2.5  Seg length ending at pt. 43472 <= 0.1 at 0.0964.  (removed)
     A       X, Y, Z:  -64.2  55.64  12.15
2.4  Seg length ending at pt. 43490 >= 6.0 stdevs above mean at 1.4356.  (no action taken)
     B1      X, Y, Z:  -75.48  64.92  4.88
2.4  Seg length ending at pt. 43570 >= 6.0 stdevs above mean at 1.6467.  (no action taken)
     B1      X, Y, Z:  -72.87  69.34  3.06
2.4  Seg length ending at pt. 43971 >= 6.0 stdevs above mean at 1.1437.  (no action taken)
     B1      X, Y, Z:  -12.81  79.34  5.62
2.5  Seg length ending at pt. 44030 <= 0.1 at 0.097.  (removed)
     A       X, Y, Z:  -11.11  81.2  7.28
2.5  Seg length ending at pt. 44078 <= 0.1 at 0.0954.  (removed)
     A       X, Y, Z:  -9.93  80.64  5.37
2.4  Seg length ending at pt. 44186 >= 6.0 stdevs above mean at 0.9469.  (no action taken)
     B1      X, Y, Z:  -11.22  76.54  -1.35
2.5  Seg length ending at pt. 44248 <= 0.1 at 0.097.  (removed)
     A       X, Y, Z:  -10.32  67.93  -3.66
2.5  Seg length ending at pt. 44477 <= 0.1 at 0.0922.  (removed)
     A       X, Y, Z:  -17.19  76.12  -5.8
2.5  Seg length ending at pt. 44693 <= 0.1 at 0.097.  (removed)
     A       X, Y, Z:  -21.73  75.2  4.92
2.4  Seg length ending at pt. 44711 >= 6.0 stdevs above mean at 2.2443.  (no action taken)
     B1      X, Y, Z:  -76.73  68.87  3.18
2.5  Seg length ending at pt. 44757 <= 0.1 at 0.0943.  (removed)
     A       X, Y, Z:  -83.81  71.18  4.91
2.5  Seg length ending at pt. 44876 <= 0.1 at 0.1.  (removed)
     A       X, Y, Z:  -102.78  74.7  9.66
2.4  Seg length ending at pt. 44888 >= 6.0 stdevs above mean at 1.1417.  (no action taken)
     B1      X, Y, Z:  -104.15  73.67  9.97
2.4  Seg length ending at pt. 44932 >= 6.0 stdevs above mean at 1.2931.  (no action taken)
     B1      X, Y, Z:  -101.57  68.45  12.25
2.5  Seg length ending at pt. 44936 <= 0.1 at 0.0911.  (removed)
     A       X, Y, Z:  -101.17  68.0  12.4
2.5  Seg length ending at pt. 45018 <= 0.1 at 0.0906.  (removed)
     A       X, Y, Z:  -90.43  71.01  9.86
2.5  Seg length ending at pt. 45028 <= 0.1 at 0.099.  (removed)
     A       X, Y, Z:  -101.4  69.35  11.03
2.4  Seg length ending at pt. 45029 >= 6.0 stdevs above mean at 1.1932.  (no action taken)
     B1      X, Y, Z:  -101.48  68.6  10.08
2.5  Seg length ending at pt. 45030 <= 0.1 at 0.09.  (removed)
     A       X, Y, Z:  -101.48  68.51  10.08
2.5  Seg length ending at pt. 45110 <= 0.1 at 0.097.  (removed)
     A       X, Y, Z:  -111.98  83.84  12.21
2.4  Seg length ending at pt. 45197 >= 6.0 stdevs above mean at 1.8221.  (no action taken)
     B1      X, Y, Z:  -118.34  82.31  18.07
2.5  Seg length ending at pt. 45217 <= 0.1 at 0.0762.  (removed)
     A       X, Y, Z:  -119.81  80.2  19.23
2.4  Seg length ending at pt. 45219 >= 6.0 stdevs above mean at 1.2382.  (no action taken)
     B1      X, Y, Z:  -120.12  81.21  19.76
2.5  Seg length ending at pt. 45235 <= 0.1 at 0.0985.  (removed)
     A       X, Y, Z:  -121.43  83.46  20.66
2.5  Seg length ending at pt. 45273 <= 0.1 at 0.0906.  (removed)
     A       X, Y, Z:  -123.85  77.25  20.01
2.5  Seg length ending at pt. 45275 <= 0.1 at 0.0943.  (removed)
     A       X, Y, Z:  -124.15  77.18  20.1
2.5  Seg length ending at pt. 45286 <= 0.1 at 0.0721.  (removed)
     A       X, Y, Z:  -125.54  76.56  20.46
2.5  Seg length ending at pt. 45362 <= 0.1 at 0.0922.  (removed)
     A       X, Y, Z:  -135.46  71.84  24.78
2.5  Seg length ending at pt. 45565 <= 0.1 at 0.0922.  (removed)
     A       X, Y, Z:  -143.96  69.42  39.59
2.5  Seg length ending at pt. 45577 <= 0.1 at 0.099.  (removed)
     A       X, Y, Z:  -142.87  70.54  40.79
2.4  Seg length ending at pt. 45625 >= 6.0 stdevs above mean at 0.9713.  (no action taken)
     B1      X, Y, Z:  -125.82  67.96  20.23
2.5  Seg length ending at pt. 45674 <= 0.1 at 0.0949.  (removed)
     A       X, Y, Z:  -123.73  67.48  17.71
2.5  Seg length ending at pt. 45690 <= 0.1 at 0.051.  (removed)
     A       X, Y, Z:  -117.85  84.34  19.58
2.5  Seg length ending at pt. 45774 <= 0.1 at 0.0922.  (removed)
     A       X, Y, Z:  -120.31  98.51  8.93
2.4  Seg length ending at pt. 45785 >= 6.0 stdevs above mean at 1.1654.  (no action taken)
     B1      X, Y, Z:  -121.03  100.4  9.33
2.5  Seg length ending at pt. 45798 <= 0.1 at 0.0917.  (removed)
     A       X, Y, Z:  -120.06  102.2  10.14
2.5  Seg length ending at pt. 45844 <= 0.1 at 0.06.  (removed)
     A       X, Y, Z:  -121.64  99.9  7.86
2.4  Seg length ending at pt. 45846 >= 6.0 stdevs above mean at 1.5752.  (no action taken)
     B1      X, Y, Z:  -122.73  100.48  8.78
2.5  Seg length ending at pt. 45887 <= 0.1 at 0.0949.  (removed)
     A       X, Y, Z:  -123.81  107.35  11.88
2.4  Seg length ending at pt. 45991 >= 6.0 stdevs above mean at 1.0564.  (no action taken)
     B1      X, Y, Z:  -127.5  111.15  26.57
2.5  Seg length ending at pt. 46020 <= 0.1 at 0.07.  (removed)
     A       X, Y, Z:  -130.96  110.18  29.6
2.5  Seg length ending at pt. 46049 <= 0.1 at 0.09.  (removed)
     A       X, Y, Z:  -133.09  112.95  32.09
2.5  Seg length ending at pt. 46106 <= 0.1 at 0.0949.  (removed)
     A       X, Y, Z:  -128.36  105.37  18.98
2.5  Seg length ending at pt. 46145 <= 0.1 at 0.09.  (removed)
     A       X, Y, Z:  -125.93  110.1  16.39
2.5  Seg length ending at pt. 46158 <= 0.1 at 0.0922.  (removed)
     A       X, Y, Z:  -126.65  111.79  17.73
2.5  Seg length ending at pt. 46179 <= 0.1 at 0.08.  (removed)
     A       X, Y, Z:  -128.58  113.48  15.59
2.5  Seg length ending at pt. 46245 <= 0.1 at 0.08.  (removed)
     A       X, Y, Z:  -135.31  121.7  13.0
2.5  Seg length ending at pt. 46253 <= 0.1 at 0.0985.  (removed)
     A       X, Y, Z:  -135.53  122.79  12.36
2.5  Seg length ending at pt. 46286 <= 0.1 at 0.0949.  (removed)
     A       X, Y, Z:  -134.09  126.82  9.25
2.4  Seg length ending at pt. 46293 >= 6.0 stdevs above mean at 1.7289.  (no action taken)
     B1      X, Y, Z:  -125.31  107.34  10.61
2.4  Seg length ending at pt. 46331 >= 6.0 stdevs above mean at 1.0053.  (no action taken)
     B1      X, Y, Z:  -119.73  94.37  12.77
2.5  Seg length ending at pt. 46488 <= 0.1 at 0.0762.  (removed)
     A       X, Y, Z:  -111.35  85.54  23.03
2.5  Seg length ending at pt. 46513 <= 0.1 at 0.0985.  (removed)
     A       X, Y, Z:  -116.85  84.25  20.35
2.5  Seg length ending at pt. 46620 <= 0.1 at 0.099.  (removed)
     A       X, Y, Z:  -117.23  81.39  16.46
2.5  Seg length ending at pt. 46662 <= 0.1 at 0.0949.  (removed)
     A       X, Y, Z:  -118.96  76.09  15.58
2.5  Seg length ending at pt. 46679 <= 0.1 at 0.0985.  (removed)
     A       X, Y, Z:  -120.56  76.18  14.63
2.5  Seg length ending at pt. 46688 <= 0.1 at 0.0632.  (removed)
     A       X, Y, Z:  -120.45  75.06  15.06
2.4  Seg length ending at pt. 46698 >= 6.0 stdevs above mean at 1.0515.  (no action taken)
     B1      X, Y, Z:  -122.21  72.17  14.32
2.5  Seg length ending at pt. 46715 <= 0.1 at 0.0911.  (removed)
     A       X, Y, Z:  -124.6  71.43  13.85
2.4  Seg length ending at pt. 46722 >= 6.0 stdevs above mean at 0.9498.  (no action taken)
     B1      X, Y, Z:  -125.31  71.01  13.38
2.5  Seg length ending at pt. 46778 <= 0.1 at 0.05.  (removed)
     A       X, Y, Z:  -130.21  72.23  14.53
2.5  Seg length ending at pt. 46897 <= 0.1 at 0.0949.  (removed)
     A       X, Y, Z:  -131.96  75.29  13.1
2.5  Seg length ending at pt. 46938 <= 0.1 at 0.0906.  (removed)
     A       X, Y, Z:  -132.4  76.96  11.08
2.5  Seg length ending at pt. 46993 <= 0.1 at 0.0906.  (removed)
     A       X, Y, Z:  -136.15  80.15  8.68
2.4  Seg length ending at pt. 47010 >= 6.0 stdevs above mean at 1.7836.  (no action taken)
     B1      X, Y, Z:  -137.3  82.01  6.8
2.4  Seg length ending at pt. 47133 >= 6.0 stdevs above mean at 1.3795.  (no action taken)
     B1      X, Y, Z:  -132.03  93.46  -7.83
2.5  Seg length ending at pt. 47145 <= 0.1 at 0.0949.  (removed)
     A       X, Y, Z:  -132.94  94.31  -9.24
2.5  Seg length ending at pt. 47172 <= 0.1 at 0.0906.  (removed)
     A       X, Y, Z:  -137.18  96.51  -11.56
2.5  Seg length ending at pt. 47192 <= 0.1 at 0.0922.  (removed)
     A       X, Y, Z:  -140.09  97.37  -11.75
2.5  Seg length ending at pt. 47197 <= 0.1 at 0.0721.  (removed)
     A       X, Y, Z:  -138.5  82.5  6.29
2.4  Seg length ending at pt. 47199 >= 6.0 stdevs above mean at 1.2307.  (no action taken)
     B1      X, Y, Z:  -139.0  82.65  5.01
2.4  Seg length ending at pt. 47200 >= 6.0 stdevs above mean at 1.0883.  (no action taken)
     B1      X, Y, Z:  -139.12  83.01  3.99
2.4  Seg length ending at pt. 47206 >= 6.0 stdevs above mean at 1.3061.  (no action taken)
     B1      X, Y, Z:  -140.13  83.81  3.37
2.5  Seg length ending at pt. 47423 <= 0.1 at 0.1.  (removed)
     A       X, Y, Z:  -135.18  76.01  11.41
2.5  Seg length ending at pt. 47450 <= 0.1 at 0.0922.  (removed)
     A       X, Y, Z:  -134.49  75.64  10.56
2.5  Seg length ending at pt. 47482 <= 0.1 at 0.0922.  (removed)
     A       X, Y, Z:  -130.43  77.65  8.0
2.4  Seg length ending at pt. 47493 >= 6.0 stdevs above mean at 1.0682.  (no action taken)
     B1      X, Y, Z:  -130.09  75.84  10.61
2.5  Seg length ending at pt. 47512 <= 0.1 at 0.0854.  (removed)
     A       X, Y, Z:  -129.0  76.56  10.24
2.5  Seg length ending at pt. 47539 <= 0.1 at 0.0894.  (removed)
     A       X, Y, Z:  -127.87  75.53  14.0
2.4  Seg length ending at pt. 47541 >= 6.0 stdevs above mean at 1.079.  (no action taken)
     B1      X, Y, Z:  -128.15  74.93  15.36
2.5  Seg length ending at pt. 47579 <= 0.1 at 0.0632.  (removed)
     A       X, Y, Z:  -133.13  75.68  19.48
2.5  Seg length ending at pt. 47601 <= 0.1 at 0.0927.  (removed)
     A       X, Y, Z:  -135.93  76.18  21.12
2.5  Seg length ending at pt. 47613 <= 0.1 at 0.0922.  (removed)
     A       X, Y, Z:  -137.44  76.68  21.55
2.5  Seg length ending at pt. 47623 <= 0.1 at 0.0922.  (removed)
     A       X, Y, Z:  -139.43  75.59  20.64
2.5  Seg length ending at pt. 47650 <= 0.1 at 0.0539.  (removed)
     A       X, Y, Z:  -133.5  72.06  19.3
2.4  Seg length ending at pt. 47662 >= 6.0 stdevs above mean at 1.1529.  (no action taken)
     B1      X, Y, Z:  -133.37  70.76  19.73
2.5  Seg length ending at pt. 47688 <= 0.1 at 0.0671.  (removed)
     A       X, Y, Z:  -132.19  72.26  19.1
2.5  Seg length ending at pt. 47694 <= 0.1 at 0.0949.  (removed)
     A       X, Y, Z:  -131.09  71.87  19.26
2.5  Seg length ending at pt. 47809 <= 0.1 at 0.099.  (removed)
     A       X, Y, Z:  -132.62  68.67  23.05
2.5  Seg length ending at pt. 47874 <= 0.1 at 0.097.  (removed)
     A       X, Y, Z:  -126.92  67.2  20.55
2.5  Seg length ending at pt. 47877 <= 0.1 at 0.0906.  (removed)
     A       X, Y, Z:  -126.51  67.31  20.69
2.5  Seg length ending at pt. 47891 <= 0.1 at 0.0927.  (removed)
     A       X, Y, Z:  -126.62  66.81  20.32
2.5  Seg length ending at pt. 47910 <= 0.1 at 0.086.  (removed)
     A       X, Y, Z:  -130.56  69.06  17.87
2.5  Seg length ending at pt. 47912 <= 0.1 at 0.0922.  (removed)
     A       X, Y, Z:  -129.46  68.93  18.37
2.5  Seg length ending at pt. 47943 <= 0.1 at 0.0949.  (removed)
     A       X, Y, Z:  -129.31  73.01  17.12
2.5  Seg length ending at pt. 47949 <= 0.1 at 0.0922.  (removed)
     A       X, Y, Z:  -129.12  72.62  16.37
2.5  Seg length ending at pt. 47953 <= 0.1 at 0.099.  (removed)
     A       X, Y, Z:  -128.61  72.28  16.1
2.5  Seg length ending at pt. 47982 <= 0.1 at 0.0949.  (removed)
     A       X, Y, Z:  -126.59  70.73  16.08
2.5  Seg length ending at pt. 48027 <= 0.1 at 0.0922.  (removed)
     A       X, Y, Z:  -127.59  71.12  17.39
2.4  Seg length ending at pt. 48098 >= 6.0 stdevs above mean at 1.5554.  (no action taken)
     B1      X, Y, Z:  -123.65  76.06  17.14
2.5  Seg length ending at pt. 48128 <= 0.1 at 0.0922.  (removed)
     A       X, Y, Z:  -121.28  78.75  20.23
2.5  Seg length ending at pt. 48170 <= 0.1 at 0.0922.  (removed)
     A       X, Y, Z:  -115.39  80.1  21.71
2.4  Seg length ending at pt. 48201 >= 6.0 stdevs above mean at 1.1431.  (no action taken)
     B1      X, Y, Z:  -120.54  76.45  19.46
2.5  Seg length ending at pt. 48459 <= 0.1 at 0.08.  (removed)
     A       X, Y, Z:  -113.42  77.87  10.33
2.5  Seg length ending at pt. 48526 <= 0.1 at 0.0922.  (removed)
     A       X, Y, Z:  -111.62  79.17  14.1
2.5  Seg length ending at pt. 48530 <= 0.1 at 0.0922.  (removed)
     A       X, Y, Z:  -114.89  75.95  10.73
2.5  Seg length ending at pt. 48540 <= 0.1 at 0.1.  (removed)
     A       X, Y, Z:  -116.04  74.48  13.94
2.5  Seg length ending at pt. 48644 <= 0.1 at 0.0781.  (removed)
     A       X, Y, Z:  -117.15  72.53  8.88
2.5  Seg length ending at pt. 48691 <= 0.1 at 0.1.  (removed)
     A       X, Y, Z:  -116.43  72.17  9.63
2.5  Seg length ending at pt. 48734 <= 0.1 at 0.0949.  (removed)
     A       X, Y, Z:  -119.78  74.65  9.77
2.5  Seg length ending at pt. 48743 <= 0.1 at 0.0985.  (removed)
     A       X, Y, Z:  -119.89  75.0  9.0
2.5  Seg length ending at pt. 48816 <= 0.1 at 0.0806.  (removed)
     A       X, Y, Z:  -115.51  84.01  9.75
2.5  Seg length ending at pt. 48879 <= 0.1 at 0.0922.  (removed)
     A       X, Y, Z:  -115.42  85.35  10.08
2.5  Seg length ending at pt. 48909 <= 0.1 at 0.0949.  (removed)
     A       X, Y, Z:  -113.01  83.51  6.8
2.5  Seg length ending at pt. 48914 <= 0.1 at 0.0728.  (removed)
     A       X, Y, Z:  -112.42  83.46  6.23
2.5  Seg length ending at pt. 48931 <= 0.1 at 0.064.  (removed)
     A       X, Y, Z:  -113.9  82.62  8.13
2.5  Seg length ending at pt. 49042 <= 0.1 at 0.0985.  (removed)
     A       X, Y, Z:  -123.01  98.48  6.86
2.5  Seg length ending at pt. 49051 <= 0.1 at 0.0943.  (removed)
     A       X, Y, Z:  -123.73  99.76  7.46
2.5  Seg length ending at pt. 49207 <= 0.1 at 0.099.  (removed)
     A       X, Y, Z:  -118.62  85.21  10.96
2.4  Seg length ending at pt. 49213 >= 6.0 stdevs above mean at 1.0012.  (no action taken)
     B1      X, Y, Z:  -119.07  75.34  11.28
2.5  Seg length ending at pt. 49236 <= 0.1 at 0.0949.  (removed)
     A       X, Y, Z:  -119.48  74.53  7.73
2.5  Seg length ending at pt. 49376 <= 0.1 at 0.0949.  (removed)
     A       X, Y, Z:  -129.16  83.96  37.03
2.4  Seg length ending at pt. 49442 >= 6.0 stdevs above mean at 1.0574.  (no action taken)
     B1      X, Y, Z:  -119.73  88.29  35.36
2.4  Seg length ending at pt. 49483 >= 6.0 stdevs above mean at 0.9946.  (no action taken)
     B1      X, Y, Z:  -121.23  87.51  34.24
2.5  Seg length ending at pt. 49611 <= 0.1 at 0.09.  (removed)
     A       X, Y, Z:  -130.12  79.4  14.23
2.5  Seg length ending at pt. 49846 <= 0.1 at 0.0922.  (removed)
     A       X, Y, Z:  -134.37  81.18  7.71
2.5  Seg length ending at pt. 49866 <= 0.1 at 0.0985.  (removed)
     A       X, Y, Z:  -133.34  78.95  7.92
2.5  Seg length ending at pt. 49947 <= 0.1 at 0.0781.  (removed)
     A       X, Y, Z:  -131.53  83.53  1.86
2.5  Seg length ending at pt. 50021 <= 0.1 at 0.0985.  (removed)
     A       X, Y, Z:  -129.93  87.37  -6.96
2.5  Seg length ending at pt. 50065 <= 0.1 at 0.0949.  (removed)
     A       X, Y, Z:  -126.14  88.14  -4.96
2.5  Seg length ending at pt. 50120 <= 0.1 at 0.0922.  (removed)
     A       X, Y, Z:  -130.31  83.1  5.16
2.5  Seg length ending at pt. 50203 <= 0.1 at 0.099.  (removed)
     A       X, Y, Z:  -132.59  77.31  13.11
2.4  Seg length ending at pt. 50220 >= 6.0 stdevs above mean at 0.9771.  (no action taken)
     B1      X, Y, Z:  -128.74  73.7  14.3
2.5  Seg length ending at pt. 50311 <= 0.1 at 0.0954.  (removed)
     A       X, Y, Z:  -130.18  76.01  11.72
2.5  Seg length ending at pt. 50370 <= 0.1 at 0.0949.  (removed)
     A       X, Y, Z:  -125.87  75.07  11.65
2.5  Seg length ending at pt. 50390 <= 0.1 at 0.0632.  (removed)
     A       X, Y, Z:  -125.96  75.1  11.93
2.4  Seg length ending at pt. 50405 >= 6.0 stdevs above mean at 2.2696.  (no action taken)
     B1      X, Y, Z:  -125.96  75.15  11.97
2.5  Seg length ending at pt. 50422 <= 0.1 at 0.0671.  (removed)
     A       X, Y, Z:  -124.37  74.76  12.21
2.5  Seg length ending at pt. 50465 <= 0.1 at 0.0361.  (removed)
     A       X, Y, Z:  -126.43  72.78  14.89
2.4  Seg length ending at pt. 50466 >= 6.0 stdevs above mean at 1.138.  (no action taken)
     B1      X, Y, Z:  -124.81  71.45  15.1
2.4  Seg length ending at pt. 50486 >= 6.0 stdevs above mean at 1.1087.  (no action taken)
     B1      X, Y, Z:  -120.71  72.6  15.41
2.5  Seg length ending at pt. 50505 <= 0.1 at 0.0943.  (removed)
     A       X, Y, Z:  -121.12  73.45  16.16
2.5  Seg length ending at pt. 50508 <= 0.1 at 0.086.  (removed)
     A       X, Y, Z:  -120.43  72.98  15.6
2.4  Seg length ending at pt. 50536 >= 6.0 stdevs above mean at 0.9973.  (no action taken)
     B1      X, Y, Z:  -121.1  71.76  15.14
2.4  Seg length ending at pt. 50554 >= 6.0 stdevs above mean at 2.1312.  (no action taken)
     B1      X, Y, Z:  -120.45  75.01  15.05
2.5  Seg length ending at pt. 50603 <= 0.1 at 0.0985.  (removed)
     A       X, Y, Z:  -112.64  90.68  20.76
2.5  Seg length ending at pt. 50776 <= 0.1 at 0.0906.  (removed)
     A       X, Y, Z:  -122.48  98.68  35.4
2.5  Seg length ending at pt. 50816 <= 0.1 at 0.0922.  (removed)
     A       X, Y, Z:  -124.57  105.65  34.72
2.5  Seg length ending at pt. 50883 <= 0.1 at 0.0922.  (removed)
     A       X, Y, Z:  -121.73  106.93  27.3
2.5  Seg length ending at pt. 50910 <= 0.1 at 0.0922.  (removed)
     A       X, Y, Z:  -117.78  110.07  27.46
2.5  Seg length ending at pt. 50912 <= 0.1 at 0.0949.  (removed)
     A       X, Y, Z:  -117.57  110.18  27.48
2.5  Seg length ending at pt. 50929 <= 0.1 at 0.0922.  (removed)
     A       X, Y, Z:  -116.57  110.2  26.87
2.5  Seg length ending at pt. 50931 <= 0.1 at 0.1.  (removed)
     A       X, Y, Z:  -116.57  109.9  26.78
2.5  Seg length ending at pt. 51028 <= 0.1 at 0.0985.  (removed)
     A       X, Y, Z:  -108.98  98.56  35.63
2.5  Seg length ending at pt. 51030 <= 0.1 at 0.0985.  (removed)
     A       X, Y, Z:  -108.78  98.56  35.71
2.5  Seg length ending at pt. 51104 <= 0.1 at 0.0922.  (removed)
     A       X, Y, Z:  -110.39  93.23  37.6
2.5  Seg length ending at pt. 51108 <= 0.1 at 0.0825.  (removed)
     A       X, Y, Z:  -107.95  97.62  35.95
2.5  Seg length ending at pt. 51138 <= 0.1 at 0.0906.  (removed)
     A       X, Y, Z:  -115.71  94.03  33.85
2.4  Seg length ending at pt. 51297 >= 6.0 stdevs above mean at 1.1086.  (no action taken)
     B1      X, Y, Z:  -113.82  101.31  33.03
2.5  Seg length ending at pt. 51442 <= 0.1 at 0.0985.  (removed)
     A       X, Y, Z:  -108.95  104.98  58.0
2.5  Seg length ending at pt. 51449 <= 0.1 at 0.0906.  (removed)
     A       X, Y, Z:  -108.25  104.9  58.71
2.5  Seg length ending at pt. 51583 <= 0.1 at 0.06.  (removed)
     A       X, Y, Z:  -105.93  106.4  64.98
2.5  Seg length ending at pt. 51684 <= 0.1 at 0.07.  (removed)
     A       X, Y, Z:  -112.9  102.2  41.1
2.5  Seg length ending at pt. 51779 <= 0.1 at 0.0943.  (removed)
     A       X, Y, Z:  -110.48  97.25  28.46
2.5  Seg length ending at pt. 51793 <= 0.1 at 0.1.  (removed)
     A       X, Y, Z:  -110.4  98.87  28.98
2.5  Seg length ending at pt. 51797 <= 0.1 at 0.0985.  (removed)
     A       X, Y, Z:  -110.9  98.67  28.96
2.5  Seg length ending at pt. 51809 <= 0.1 at 0.0985.  (removed)
     A       X, Y, Z:  -110.5  97.29  28.12
2.5  Seg length ending at pt. 51830 <= 0.1 at 0.0762.  (removed)
     A       X, Y, Z:  -110.9  96.75  26.48
2.5  Seg length ending at pt. 51916 <= 0.1 at 0.0943.  (removed)
     A       X, Y, Z:  -113.04  92.23  22.78
2.5  Seg length ending at pt. 51947 <= 0.1 at 0.0849.  (removed)
     A       X, Y, Z:  -101.09  107.68  63.85
2.5  Seg length ending at pt. 52102 <= 0.1 at 0.0424.  (removed)
     A       X, Y, Z:  -89.31  110.76  83.76
2.4  Seg length ending at pt. 52191 >= 6.0 stdevs above mean at 1.5308.  (no action taken)
     B1      X, Y, Z:  -76.15  114.12  90.29
2.5  Seg length ending at pt. 52303 <= 0.1 at 0.0949.  (removed)
     A       X, Y, Z:  -67.26  119.7  103.46
2.4  Seg length ending at pt. 52304 >= 6.0 stdevs above mean at 1.055.  (no action taken)
     B1      X, Y, Z:  -67.96  118.89  103.46
2.4  Seg length ending at pt. 52318 >= 6.0 stdevs above mean at 1.2038.  (no action taken)
     B1      X, Y, Z:  -66.42  120.51  103.56
2.5  Seg length ending at pt. 52395 <= 0.1 at 0.0985.  (removed)
     A       X, Y, Z:  -55.67  124.65  101.53
2.4  Seg length ending at pt. 52559 >= 6.0 stdevs above mean at 1.4537.  (no action taken)
     B1      X, Y, Z:  -32.1  129.19  98.51
2.4  Seg length ending at pt. 52597 >= 6.0 stdevs above mean at 1.4942.  (no action taken)
     B1      X, Y, Z:  -35.61  133.84  97.45
2.5  Seg length ending at pt. 52637 <= 0.1 at 0.0954.  (removed)
     A       X, Y, Z:  -37.39  139.43  93.78
2.5  Seg length ending at pt. 52707 <= 0.1 at 0.0954.  (removed)
     A       X, Y, Z:  -26.19  129.69  94.34
2.5  Seg length ending at pt. 52754 <= 0.1 at 0.0894.  (removed)
     A       X, Y, Z:  -20.71  131.47  91.54
2.4  Seg length ending at pt. 52787 >= 6.0 stdevs above mean at 1.5421.  (no action taken)
     B1      X, Y, Z:  -33.42  129.38  95.92
2.5  Seg length ending at pt. 52912 <= 0.1 at 0.0906.  (removed)
     A       X, Y, Z:  -50.1  124.9  109.09
2.5  Seg length ending at pt. 52953 <= 0.1 at 0.0906.  (removed)
     A       X, Y, Z:  -44.92  134.93  94.9
2.4  Seg length ending at pt. 52996 >= 6.0 stdevs above mean at 1.052.  (no action taken)
     B1      X, Y, Z:  -75.95  110.81  92.37
2.4  Seg length ending at pt. 53092 >= 6.0 stdevs above mean at 1.1181.  (no action taken)
     B1      X, Y, Z:  -65.53  111.73  97.03
2.5  Seg length ending at pt. 53135 <= 0.1 at 0.09.  (removed)
     A       X, Y, Z:  -62.78  113.85  103.31
2.5  Seg length ending at pt. 53137 <= 0.1 at 0.09.  (removed)
     A       X, Y, Z:  -62.75  113.95  103.51
2.5  Seg length ending at pt. 53161 <= 0.1 at 0.0985.  (removed)
     A       X, Y, Z:  -60.61  114.87  106.51
2.4  Seg length ending at pt. 53188 >= 6.0 stdevs above mean at 0.9477.  (no action taken)
     B1      X, Y, Z:  -60.31  114.87  107.9
2.5  Seg length ending at pt. 53216 <= 0.1 at 0.0949.  (removed)
     A       X, Y, Z:  -60.25  116.76  113.01
2.4  Seg length ending at pt. 53238 >= 6.0 stdevs above mean at 1.1471.  (no action taken)
     B1      X, Y, Z:  -74.45  111.93  94.46
2.4  Seg length ending at pt. 53267 >= 6.0 stdevs above mean at 1.5271.  (no action taken)
     B1      X, Y, Z:  -83.98  112.81  88.31
2.5  Seg length ending at pt. 53333 <= 0.1 at 0.09.  (removed)
     A       X, Y, Z:  -100.18  105.96  67.68
2.5  Seg length ending at pt. 53351 <= 0.1 at 0.0985.  (removed)
     A       X, Y, Z:  -100.68  107.87  67.92
2.5  Seg length ending at pt. 53358 <= 0.1 at 0.0894.  (removed)
     A       X, Y, Z:  -100.42  108.37  67.43
2.5  Seg length ending at pt. 53370 <= 0.1 at 0.0985.  (removed)
     A       X, Y, Z:  -101.17  109.85  66.71
2.5  Seg length ending at pt. 53598 <= 0.1 at 0.0922.  (removed)
     A       X, Y, Z:  -93.23  107.9  82.57
2.5  Seg length ending at pt. 53616 <= 0.1 at 0.0894.  (removed)
     A       X, Y, Z:  -93.5  107.51  82.84
2.5  Seg length ending at pt. 53633 <= 0.1 at 0.0849.  (removed)
     A       X, Y, Z:  -95.51  108.98  83.68
2.5  Seg length ending at pt. 53789 <= 0.1 at 0.0922.  (removed)
     A       X, Y, Z:  -76.79  108.59  93.95
2.5  Seg length ending at pt. 53860 <= 0.1 at 0.0922.  (removed)
     A       X, Y, Z:  -116.42  103.54  40.79
2.5  Seg length ending at pt. 53863 <= 0.1 at 0.0985.  (removed)
     A       X, Y, Z:  -116.71  103.84  40.71
2.5  Seg length ending at pt. 53885 <= 0.1 at 0.1.  (removed)
     A       X, Y, Z:  -119.75  105.4  40.24
2.5  Seg length ending at pt. 53934 <= 0.1 at 0.0985.  (removed)
     A       X, Y, Z:  -119.82  100.23  30.26
2.5  Seg length ending at pt. 53939 <= 0.1 at 0.09.  (removed)
     A       X, Y, Z:  -120.51  100.03  30.37
2.4  Seg length ending at pt. 54036 >= 6.0 stdevs above mean at 1.5249.  (no action taken)
     B1      X, Y, Z:  -133.87  94.65  26.37
2.4  Seg length ending at pt. 54197 >= 6.0 stdevs above mean at 1.4193.  (no action taken)
     B1      X, Y, Z:  -142.3  87.7  21.57
2.5  Seg length ending at pt. 54260 <= 0.1 at 0.0949.  (removed)
     A       X, Y, Z:  -148.37  80.12  24.67
2.5  Seg length ending at pt. 54279 <= 0.1 at 0.0922.  (removed)
     A       X, Y, Z:  -148.59  81.64  27.32
2.4  Seg length ending at pt. 54365 >= 6.0 stdevs above mean at 1.1814.  (no action taken)
     B1      X, Y, Z:  -150.0  94.75  20.01
2.5  Seg length ending at pt. 54383 <= 0.1 at 0.0762.  (removed)
     A       X, Y, Z:  -151.78  93.03  18.96
2.5  Seg length ending at pt. 54475 <= 0.1 at 0.0949.  (removed)
     A       X, Y, Z:  -149.46  102.1  9.6
2.5  Seg length ending at pt. 54630 <= 0.1 at 0.08.  (removed)
     A       X, Y, Z:  -160.78  123.37  3.85
2.5  Seg length ending at pt. 54638 <= 0.1 at 0.1.  (removed)
     A       X, Y, Z:  -161.38  124.06  4.83
2.4  Seg length ending at pt. 54697 >= 6.0 stdevs above mean at 0.9892.  (no action taken)
     B1      X, Y, Z:  -149.05  96.09  15.64
2.4  Seg length ending at pt. 54783 >= 6.0 stdevs above mean at 1.2934.  (no action taken)
     B1      X, Y, Z:  -151.03  95.76  18.12
2.4  Seg length ending at pt. 54794 >= 6.0 stdevs above mean at 1.5864.  (no action taken)
     B1      X, Y, Z:  -149.59  93.93  18.94
2.5  Seg length ending at pt. 54836 <= 0.1 at 0.09.  (removed)
     A       X, Y, Z:  -149.9  102.65  23.21
2.4  Seg length ending at pt. 54913 >= 6.0 stdevs above mean at 1.2655.  (no action taken)
     B1      X, Y, Z:  -138.69  109.31  20.5
2.5  Seg length ending at pt. 54925 <= 0.1 at 0.0985.  (removed)
     A       X, Y, Z:  -138.12  110.62  21.12
2.5  Seg length ending at pt. 54935 <= 0.1 at 0.0906.  (removed)
     A       X, Y, Z:  -137.13  111.93  21.01
2.5  Seg length ending at pt. 55005 <= 0.1 at 0.1.  (removed)
     A       X, Y, Z:  -151.09  102.14  23.3
2.4  Seg length ending at pt. 55032 >= 6.0 stdevs above mean at 1.0101.  (no action taken)
     B1      X, Y, Z:  -153.02  104.59  25.48
2.5  Seg length ending at pt. 55038 <= 0.1 at 0.0985.  (removed)
     A       X, Y, Z:  -152.59  103.51  25.53
2.5  Seg length ending at pt. 55126 <= 0.1 at 0.097.  (removed)
     A       X, Y, Z:  -161.96  116.26  29.67
2.4  Seg length ending at pt. 55155 >= 6.0 stdevs above mean at 1.1889.  (no action taken)
     B1      X, Y, Z:  -164.09  119.93  30.28
2.5  Seg length ending at pt. 55221 <= 0.1 at 0.0985.  (removed)
     A       X, Y, Z:  -170.47  112.73  36.17
2.5  Seg length ending at pt. 55226 <= 0.1 at 0.0985.  (removed)
     A       X, Y, Z:  -169.37  112.34  36.95
2.4  Seg length ending at pt. 55233 >= 6.0 stdevs above mean at 0.9604.  (no action taken)
     B1      X, Y, Z:  -164.12  121.04  28.44
2.5  Seg length ending at pt. 55236 <= 0.1 at 0.0985.  (removed)
     A       X, Y, Z:  -163.93  121.93  28.71
2.5  Seg length ending at pt. 55252 <= 0.1 at 0.0985.  (removed)
     A       X, Y, Z:  -165.65  123.51  28.62
2.5  Seg length ending at pt. 55314 <= 0.1 at 0.09.  (removed)
     A       X, Y, Z:  -167.0  134.09  28.53
2.4  Seg length ending at pt. 55315 >= 6.0 stdevs above mean at 1.3038.  (no action taken)
     B1      X, Y, Z:  -166.9  134.0  27.23
2.5  Seg length ending at pt. 55321 <= 0.1 at 0.06.  (removed)
     A       X, Y, Z:  -166.52  134.41  26.67
2.4  Seg length ending at pt. 55335 >= 6.0 stdevs above mean at 1.301.  (no action taken)
     B1      X, Y, Z:  -167.21  134.4  29.75
2.5  Seg length ending at pt. 55372 <= 0.1 at 0.1.  (removed)
     A       X, Y, Z:  -167.18  140.78  30.6
2.5  Seg length ending at pt. 55476 <= 0.1 at 0.09.  (removed)
     A       X, Y, Z:  -156.59  155.63  31.41
2.4  Seg length ending at pt. 55514 >= 6.0 stdevs above mean at 1.0306.  (no action taken)
     B1      X, Y, Z:  -152.46  160.4  31.23
2.5  Seg length ending at pt. 55524 <= 0.1 at 0.0922.  (removed)
     A       X, Y, Z:  -151.37  161.4  30.85
2.5  Seg length ending at pt. 55570 <= 0.1 at 0.05.  (removed)
     A       X, Y, Z:  -148.66  167.25  28.01
2.4  Seg length ending at pt. 55591 >= 6.0 stdevs above mean at 1.2285.  (no action taken)
     B1      X, Y, Z:  -149.47  168.15  26.82
2.4  Seg length ending at pt. 55611 >= 6.0 stdevs above mean at 1.1826.  (no action taken)
     B1      X, Y, Z:  -167.62  128.18  29.89
2.5  Seg length ending at pt. 55622 <= 0.1 at 0.07.  (removed)
     A       X, Y, Z:  -168.4  127.28  30.78
2.4  Seg length ending at pt. 55651 >= 6.0 stdevs above mean at 1.5869.  (no action taken)
     B1      X, Y, Z:  -152.08  100.62  22.51
2.4  Seg length ending at pt. 55670 >= 6.0 stdevs above mean at 1.0582.  (no action taken)
     B1      X, Y, Z:  -150.37  100.54  22.69
2.5  Seg length ending at pt. 55778 <= 0.1 at 0.0583.  (removed)
     A       X, Y, Z:  -150.31  82.68  24.69
2.5  Seg length ending at pt. 55781 <= 0.1 at 0.0943.  (removed)
     A       X, Y, Z:  -150.71  82.62  24.85
2.5  Seg length ending at pt. 55874 <= 0.1 at 0.0825.  (removed)
     A       X, Y, Z:  -149.46  92.56  21.14
2.5  Seg length ending at pt. 55934 <= 0.1 at 0.0721.  (removed)
     A       X, Y, Z:  -142.3  87.53  21.64
2.4  Seg length ending at pt. 55981 >= 6.0 stdevs above mean at 1.2064.  (no action taken)
     B1      X, Y, Z:  -143.47  79.71  23.91
2.5  Seg length ending at pt. 56253 <= 0.1 at 0.0922.  (removed)
     A       X, Y, Z:  -131.33  73.79  17.85
2.5  Seg length ending at pt. 56257 <= 0.1 at 0.0922.  (removed)
     A       X, Y, Z:  -131.12  74.31  18.35
2.5  Seg length ending at pt. 56260 <= 0.1 at 0.0985.  (removed)
     A       X, Y, Z:  -131.12  74.01  17.73
2.5  Seg length ending at pt. 56271 <= 0.1 at 0.0943.  (removed)
     A       X, Y, Z:  -133.52  73.04  17.33
2.5  Seg length ending at pt. 56359 <= 0.1 at 0.0943.  (removed)
     A       X, Y, Z:  -131.27  78.76  22.07
2.5  Seg length ending at pt. 56408 <= 0.1 at 0.0707.  (removed)
     A       X, Y, Z:  -126.71  83.71  26.21
2.5  Seg length ending at pt. 56434 <= 0.1 at 0.0906.  (removed)
     A       X, Y, Z:  -125.62  84.43  27.53
2.5  Seg length ending at pt. 56463 <= 0.1 at 0.0943.  (removed)
     A       X, Y, Z:  -129.69  81.98  25.12
2.5  Seg length ending at pt. 56466 <= 0.1 at 0.0762.  (removed)
     A       X, Y, Z:  -129.88  81.51  25.58
2.4  Seg length ending at pt. 56481 >= 6.0 stdevs above mean at 0.9922.  (no action taken)
     B1      X, Y, Z:  -133.65  74.37  15.33
2.5  Seg length ending at pt. 56512 <= 0.1 at 0.0949.  (removed)
     A       X, Y, Z:  -134.62  74.09  17.39
2.5  Seg length ending at pt. 56517 <= 0.1 at 0.097.  (removed)
     A       X, Y, Z:  -136.62  73.65  19.01
2.4  Seg length ending at pt. 56560 >= 6.0 stdevs above mean at 0.981.  (no action taken)
     B1      X, Y, Z:  -119.23  101.04  29.3
2.5  Seg length ending at pt. 56607 <= 0.1 at 0.09.  (removed)
     A       X, Y, Z:  -119.89  101.76  22.51
2.5  Seg length ending at pt. 56629 <= 0.1 at 0.02.  (removed)
     A       X, Y, Z:  -122.1  102.65  20.8
2.5  Seg length ending at pt. 56632 <= 0.1 at 0.02.  (removed)
     A       X, Y, Z:  -122.4  102.84  20.73
2.4  Seg length ending at pt. 56635 >= 6.0 stdevs above mean at 1.554.  (no action taken)
     B1      X, Y, Z:  -123.29  101.73  21.03
2.5  Seg length ending at pt. 56644 <= 0.1 at 0.09.  (removed)
     A       X, Y, Z:  -124.57  101.01  21.14
2.5  Seg length ending at pt. 56649 <= 0.1 at 0.0922.  (removed)
     A       X, Y, Z:  -124.87  101.1  21.57
2.5  Seg length ending at pt. 56655 <= 0.1 at 0.097.  (removed)
     A       X, Y, Z:  -122.34  104.34  19.91
2.5  Seg length ending at pt. 56687 <= 0.1 at 0.0922.  (removed)
     A       X, Y, Z:  -121.98  104.9  30.03
2.4  Seg length ending at pt. 56711 >= 6.0 stdevs above mean at 0.979.  (no action taken)
     B1      X, Y, Z:  -121.9  106.9  31.82
2.4  Seg length ending at pt. 56735 >= 6.0 stdevs above mean at 0.9821.  (no action taken)
     B1      X, Y, Z:  -122.48  105.9  33.39
2.4  Seg length ending at pt. 56745 >= 6.0 stdevs above mean at 0.9639.  (no action taken)
     B1      X, Y, Z:  -123.59  106.17  34.89
2.5  Seg length ending at pt. 56775 <= 0.1 at 0.09.  (removed)
     A       X, Y, Z:  -126.65  105.51  37.79
2.4  Seg length ending at pt. 56800 >= 6.0 stdevs above mean at 1.0126.  (no action taken)
     B1      X, Y, Z:  -123.59  107.46  36.14
2.5  Seg length ending at pt. 56831 <= 0.1 at 0.0949.  (removed)
     A       X, Y, Z:  -125.09  108.32  40.27
2.4  Seg length ending at pt. 56839 >= 6.0 stdevs above mean at 1.0678.  (no action taken)
     B1      X, Y, Z:  -107.93  100.21  26.55
2.5  Seg length ending at pt. 56865 <= 0.1 at 0.0922.  (removed)
     A       X, Y, Z:  -104.48  103.26  27.14
2.5  Seg length ending at pt. 56919 <= 0.1 at 0.0949.  (removed)
     A       X, Y, Z:  -102.95  110.96  32.21
2.5  Seg length ending at pt. 56939 <= 0.1 at 0.097.  (removed)
     A       X, Y, Z:  -100.4  113.1  30.96
2.5  Seg length ending at pt. 56942 <= 0.1 at 0.0825.  (removed)
     A       X, Y, Z:  -100.1  113.31  30.78
2.4  Seg length ending at pt. 56944 >= 6.0 stdevs above mean at 1.1624.  (no action taken)
     B1      X, Y, Z:  -101.21  113.9  30.92
2.5  Seg length ending at pt. 56951 <= 0.1 at 0.0949.  (removed)
     A       X, Y, Z:  -101.92  114.18  29.91
2.4  Seg length ending at pt. 56963 >= 6.0 stdevs above mean at 1.0591.  (no action taken)
     B1      X, Y, Z:  -102.12  114.29  27.78
2.5  Seg length ending at pt. 56990 <= 0.1 at 0.0927.  (removed)
     A       X, Y, Z:  -100.95  112.23  24.05
2.5  Seg length ending at pt. 57177 <= 0.1 at 0.08.  (removed)
     A       X, Y, Z:  -104.45  108.84  8.9
2.5  Seg length ending at pt. 57212 <= 0.1 at 0.0985.  (removed)
     A       X, Y, Z:  -98.59  113.23  30.37
2.5  Seg length ending at pt. 57385 <= 0.1 at 0.0995.  (removed)
     A       X, Y, Z:  -86.03  127.76  45.14
2.5  Seg length ending at pt. 57486 <= 0.1 at 0.0949.  (removed)
     A       X, Y, Z:  -98.59  117.73  32.9
2.5  Seg length ending at pt. 57511 <= 0.1 at 0.0927.  (removed)
     A       X, Y, Z:  -100.56  110.7  33.75
2.5  Seg length ending at pt. 57542 <= 0.1 at 0.0943.  (removed)
     A       X, Y, Z:  -97.34  110.84  31.55
2.5  Seg length ending at pt. 57575 <= 0.1 at 0.0949.  (removed)
     A       X, Y, Z:  -103.65  109.65  30.69
2.5  Seg length ending at pt. 57606 <= 0.1 at 0.0943.  (removed)
     A       X, Y, Z:  -101.26  115.09  32.38
2.5  Seg length ending at pt. 57652 <= 0.1 at 0.0985.  (removed)
     A       X, Y, Z:  -100.14  122.29  35.86
2.4  Seg length ending at pt. 57712 >= 6.0 stdevs above mean at 1.333.  (no action taken)
     B1      X, Y, Z:  -107.73  99.92  26.1
2.5  Seg length ending at pt. 57713 <= 0.1 at 0.0927.  (removed)
     A       X, Y, Z:  -107.64  99.93  26.08
2.4  Seg length ending at pt. 57727 >= 6.0 stdevs above mean at 1.344.  (no action taken)
     B1      X, Y, Z:  -108.0  76.73  11.08
2.5  Seg length ending at pt. 57778 <= 0.1 at 0.1.  (removed)
     A       X, Y, Z:  -110.98  69.15  12.91
2.5  Seg length ending at pt. 57830 <= 0.1 at 0.0985.  (removed)
     A       X, Y, Z:  -110.84  68.29  20.26
2.5  Seg length ending at pt. 57888 <= 0.1 at 0.0922.  (removed)
     A       X, Y, Z:  -112.62  72.43  14.68
2.5  Seg length ending at pt. 57921 <= 0.1 at 0.0361.  (removed)
     A       X, Y, Z:  -112.68  69.59  13.13
2.4  Seg length ending at pt. 57925 >= 6.0 stdevs above mean at 1.5742.  (no action taken)
     B1      X, Y, Z:  -72.5  64.15  7.13
2.5  Seg length ending at pt. 57959 <= 0.1 at 0.099.  (removed)
     A       X, Y, Z:  -73.31  61.9  8.66
2.5  Seg length ending at pt. 58052 <= 0.1 at 0.0943.  (removed)
     A       X, Y, Z:  -72.14  61.11  4.98
2.4  Seg length ending at pt. 58222 >= 6.0 stdevs above mean at 1.2077.  (no action taken)
     B1      X, Y, Z:  -69.65  63.09  5.04
2.5  Seg length ending at pt. 58236 <= 0.1 at 0.0894.  (removed)
     A       X, Y, Z:  -70.12  61.82  3.97
2.4  Seg length ending at pt. 58266 >= 6.0 stdevs above mean at 1.5588.  (no action taken)
     B1      X, Y, Z:  -38.63  70.7  0.28
2.4  Seg length ending at pt. 58278 >= 6.0 stdevs above mean at 0.9975.  (no action taken)
     B1      X, Y, Z:  -23.96  71.29  3.04
2.4  Seg length ending at pt. 58302 >= 6.0 stdevs above mean at 1.8144.  (no action taken)
     B1      X, Y, Z:  -20.66  70.12  4.32
2.5  Seg length ending at pt. 58326 <= 0.1 at 0.0964.  (removed)
     A       X, Y, Z:  -20.71  70.54  3.1
2.5  Seg length ending at pt. 58390 <= 0.1 at 0.0922.  (removed)
     A       X, Y, Z:  -21.89  71.18  4.51
2.5  Seg length ending at pt. 58414 <= 0.1 at 0.0922.  (removed)
     A       X, Y, Z:  -21.67  72.06  4.09
2.4  Seg length ending at pt. 58460 >= 6.0 stdevs above mean at 1.576.  (no action taken)
     B1      X, Y, Z:  -15.41  70.96  3.02
2.5  Seg length ending at pt. 58476 <= 0.1 at 0.099.  (removed)
     A       X, Y, Z:  -16.0  71.07  1.83
2.5  Seg length ending at pt. 58536 <= 0.1 at 0.0964.  (removed)
     A       X, Y, Z:  -13.59  63.27  2.2
2.5  Seg length ending at pt. 58710 <= 0.1 at 0.0911.  (removed)
     A       X, Y, Z:  -10.46  50.46  -0.11
2.5  Seg length ending at pt. 58768 <= 0.1 at 0.0943.  (removed)
     A       X, Y, Z:  -16.57  45.32  2.45
2.5  Seg length ending at pt. 58933 <= 0.1 at 0.097.  (removed)
     A       X, Y, Z:  -9.19  51.42  -1.37
2.5  Seg length ending at pt. 59070 <= 0.1 at 0.0949.  (removed)
     A       X, Y, Z:  -21.55  54.13  -5.7
2.5  Seg length ending at pt. 59114 <= 0.1 at 0.0877.  (removed)
     A       X, Y, Z:  -15.77  54.02  -0.32
2.5  Seg length ending at pt. 59169 <= 0.1 at 0.0877.  (removed)
     A       X, Y, Z:  -13.13  63.82  2.04
2.4  Seg length ending at pt. 59178 >= 6.0 stdevs above mean at 1.1105.  (no action taken)
     B1      X, Y, Z:  -13.15  64.32  1.52
2.4  Seg length ending at pt. 59186 >= 6.0 stdevs above mean at 1.2455.  (no action taken)
     B1      X, Y, Z:  -14.15  63.89  1.2
2.5  Seg length ending at pt. 59358 <= 0.1 at 0.1.  (removed)
     A       X, Y, Z:  -9.27  55.57  3.27
2.5  Seg length ending at pt. 59427 <= 0.1 at 0.099.  (removed)
     A       X, Y, Z:  -13.6  47.45  4.9
2.5  Seg length ending at pt. 59458 <= 0.1 at 0.0949.  (removed)
     A       X, Y, Z:  -16.17  43.39  4.74
2.5  Seg length ending at pt. 59498 <= 0.1 at 0.0964.  (removed)
     A       X, Y, Z:  -10.06  51.67  3.54
2.5  Seg length ending at pt. 59537 <= 0.1 at 0.0922.  (removed)
     A       X, Y, Z:  -5.83  52.95  5.0
2.5  Seg length ending at pt. 59543 <= 0.1 at 0.0825.  (removed)
     A       X, Y, Z:  -12.58  61.67  5.51
2.4  Seg length ending at pt. 59560 >= 6.0 stdevs above mean at 4.4595.  (no action taken)
     B1      X, Y, Z:  -12.58  61.6  5.5
2.4  Seg length ending at pt. 59561 >= 6.0 stdevs above mean at 1.4295.  (no action taken)
     B1      X, Y, Z:  -12.56  62.96  5.94
2.5  Seg length ending at pt. 59626 <= 0.1 at 0.0917.  (removed)
     A       X, Y, Z:  -8.46  65.01  10.93
2.5  Seg length ending at pt. 59846 <= 0.1 at 0.0985.  (removed)
     A       X, Y, Z:  -14.27  63.0  4.69
2.5  Seg length ending at pt. 59860 <= 0.1 at 0.0985.  (removed)
     A       X, Y, Z:  -15.83  67.09  3.47
2.4  Seg length ending at pt. 59867 >= 6.0 stdevs above mean at 2.2401.  (no action taken)
     B1      X, Y, Z:  -4.83  65.43  0.42
2.4  Seg length ending at pt. 59868 >= 6.0 stdevs above mean at 1.1766.  (no action taken)
     B1      X, Y, Z:  -4.42  65.51  1.52
2.4  Seg length ending at pt. 59885 >= 6.0 stdevs above mean at 1.1222.  (no action taken)
     B1      X, Y, Z:  -2.75  65.43  -0.84
2.5  Seg length ending at pt. 59890 <= 0.1 at 0.0877.  (removed)
     A       X, Y, Z:  -3.04  66.35  -0.78
2.4  Seg length ending at pt. 59908 >= 6.0 stdevs above mean at 1.066.  (no action taken)
     B1      X, Y, Z:  -1.42  65.29  -0.08
2.5  Seg length ending at pt. 59962 <= 0.1 at 0.099.  (removed)
     A       X, Y, Z:  -6.21  62.75  -0.66
2.5  Seg length ending at pt. 59973 <= 0.1 at 0.0949.  (removed)
     A       X, Y, Z:  -7.88  62.21  -0.95
2.4  Seg length ending at pt. 60149 >= 6.0 stdevs above mean at 1.0752.  (no action taken)
     B1      X, Y, Z:  -3.1  67.12  0.77
2.5  Seg length ending at pt. 60188 <= 0.1 at 0.099.  (removed)
     A       X, Y, Z:  -4.2  70.03  3.29
2.5  Seg length ending at pt. 60363 <= 0.1 at 0.0943.  (removed)
     A       X, Y, Z:  -1.64  75.31  9.58
2.5  Seg length ending at pt. 60366 <= 0.1 at 0.099.  (removed)
     A       X, Y, Z:  -1.01  74.15  8.57
2.5  Seg length ending at pt. 60421 <= 0.1 at 0.0877.  (removed)
     A       X, Y, Z:  0.53  65.56  3.06
2.5  Seg length ending at pt. 60465 <= 0.1 at 0.0943.  (removed)
     A       X, Y, Z:  5.59  63.88  2.58
2.5  Seg length ending at pt. 60602 <= 0.1 at 0.097.  (removed)
     A       X, Y, Z:  11.73  72.06  10.44
2.5  Seg length ending at pt. 60682 <= 0.1 at 0.099.  (removed)
     A       X, Y, Z:  7.67  68.34  7.4
2.5  Seg length ending at pt. 60688 <= 0.1 at 0.099.  (removed)
     A       X, Y, Z:  6.98  68.31  7.08
2.4  Seg length ending at pt. 60800 >= 6.0 stdevs above mean at 1.1502.  (no action taken)
     B1      X, Y, Z:  -9.25  59.77  5.66
2.4  Seg length ending at pt. 60840 >= 6.0 stdevs above mean at 1.6362.  (no action taken)
     B1      X, Y, Z:  -8.16  56.35  6.58
2.5  Seg length ending at pt. 60856 <= 0.1 at 0.0922.  (removed)
     A       X, Y, Z:  -6.41  56.35  7.34
2.5  Seg length ending at pt. 60882 <= 0.1 at 0.0938.  (removed)
     A       X, Y, Z:  -6.09  54.07  5.49
2.5  Seg length ending at pt. 60889 <= 0.1 at 0.097.  (removed)
     A       X, Y, Z:  -5.69  55.56  7.84
2.4  Seg length ending at pt. 60892 >= 6.0 stdevs above mean at 0.9478.  (no action taken)
     B1      X, Y, Z:  -4.92  55.59  7.01
2.5  Seg length ending at pt. 61112 <= 0.1 at 0.0943.  (removed)
     A       X, Y, Z:  -2.18  58.06  6.29
2.5  Seg length ending at pt. 61159 <= 0.1 at 0.0917.  (removed)
     A       X, Y, Z:  -2.43  57.06  8.11
2.5  Seg length ending at pt. 61256 <= 0.1 at 0.099.  (removed)
     A       X, Y, Z:  -4.29  60.09  7.15
2.5  Seg length ending at pt. 61258 <= 0.1 at 0.0985.  (removed)
     A       X, Y, Z:  -4.2  59.93  7.51
2.5  Seg length ending at pt. 61402 <= 0.1 at 0.0985.  (removed)
     A       X, Y, Z:  -3.72  62.38  3.0
2.5  Seg length ending at pt. 61472 <= 0.1 at 0.099.  (removed)
     A       X, Y, Z:  6.96  63.63  4.5
2.5  Seg length ending at pt. 61562 <= 0.1 at 0.0927.  (removed)
     A       X, Y, Z:  -2.18  66.26  1.47
2.5  Seg length ending at pt. 10751 <= 0.1 at 0.0632.  (removed)
     A       X, Y, Z:  -115.76  64.12  23.91
2.5  Seg length ending at pt. 11527 <= 0.1 at 0.0632.  (removed)
     A       X, Y, Z:  -123.32  85.37  28.69
2.5  Seg length ending at pt. 19285 <= 0.1 at 0.0854.  (removed)
     A       X, Y, Z:  12.58  127.04  34.78
2.5  Seg length ending at pt. 20734 <= 0.1 at 0.0894.  (removed)
     A       X, Y, Z:  18.57  126.25  57.68
2.5  Seg length ending at pt. 50509 <= 0.1 at 0.0854.  (removed)
     A       X, Y, Z:  -121.01  72.29  14.3
2.5  Seg length ending at pt. 56943 <= 0.1 at 0.0927.  (removed)
     A       X, Y, Z:  -100.17  113.4  30.78
2.7  Line 1481 of rad 0.122 is an included side branch.  (removed)
     A      X, Y, Z:  -40.46  37.14  20.64
2.7  Line 1984 of rad 0.308 is an included side branch.  (removed)
     A      X, Y, Z:  -34.18  37.17  12.44
2.7  Line 5159 of rad 0.277 is an included side branch.  (removed)
     A      X, Y, Z:  -68.82  62.27  5.75
2.7  Line 9526 of rad 0.449 is an included side branch.  (removed)
     A      X, Y, Z:  -122.04  63.1  26.17
2.7  Line 10490 of rad 0.161 is an included side branch.  (removed)
     A      X, Y, Z:  -126.25  58.32  30.46
2.7  Line 13483 of rad 0.876 is an included side branch.  (removed)
     A      X, Y, Z:  -80.31  64.65  6.37
2.7  Line 15667 of rad 0.18 is an included side branch.  (removed)
     A      X, Y, Z:  -5.92  77.01  10.06
2.7  Line 19627 of rad 0.149 is an included side branch.  (removed)
     A      X, Y, Z:  18.83  137.22  36.34
2.7  Line 28346 of rad 0.259 is an included side branch.  (removed)
     A      X, Y, Z:  -47.79  278.27  102.65
2.7  Line 37080 of rad 0.148 is an included side branch.  (removed)
     A      X, Y, Z:  10.44  268.18  20.1
2.7  Line 39259 of rad 0.252 is an included side branch.  (removed)
     A      X, Y, Z:  -7.28  81.81  9.63
2.7  Line 43627 of rad 0.272 is an included side branch.  (removed)
     A      X, Y, Z:  -62.39  67.87  0.67
2.7  Line 48710 of rad 0.146 is an included side branch.  (removed)
     A      X, Y, Z:  -116.54  72.93  9.53
2.7  Line 50289 of rad 0.141 is an included side branch.  (removed)
     A      X, Y, Z:  -127.17  74.62  10.85
2.7  Line 53091 of rad 0.255 is an included side branch.  (removed)
     A      X, Y, Z:  -65.62  110.73  96.42
2.7  Line 59847 of rad 0.289 is an included side branch.  (removed)
     A      X, Y, Z:  -13.81  63.04  4.16
4.4  Line 4 of rad 2.969 links to 3 of rad 0.21.  (no action taken)
     B1      X, Y, Z:  -0.57  4.33  -0.77
4.4  Line 59 of rad 0.482 links to 58 of rad 0.177.  (no action taken)
     B1      X, Y, Z:  -2.41  6.32  -1.97
4.4  Line 76 of rad 0.437 links to 75 of rad 0.138.  (no action taken)
     B1      X, Y, Z:  -2.47  6.45  -1.98
4.4  Line 816 of rad 0.227 links to 815 of rad 0.113.  (no action taken)
     B1      X, Y, Z:  -17.6  48.07  3.93
4.4  Line 1249 of rad 0.129 links to 1248 of rad 0.05.  (no action taken)
     B1      X, Y, Z:  -28.41  31.23  7.7
4.4  Line 1394 of rad 0.125 links to 1393 of rad 0.054.  (no action taken)
     B1      X, Y, Z:  -35.68  34.89  17.23
4.4  Line 1482 of rad 0.192 links to 1479 of rad 0.061.  (no action taken)
     B1      X, Y, Z:  -40.57  37.2  20.57
4.4  Line 1732 of rad 0.142 links to 1730 of rad 0.039.  (no action taken)
     B1      X, Y, Z:  -37.0  27.23  18.39
4.4  Line 1980 of rad 0.385 links to 1036 of rad 0.068.  (no action taken)
     B1      X, Y, Z:  -34.18  37.17  12.56
4.4  Line 2017 of rad 0.139 links to 2016 of rad 0.05.  (no action taken)
     B1      X, Y, Z:  -29.3  41.09  8.94
4.4  Line 2122 of rad 0.143 links to 2121 of rad 0.065.  (no action taken)
     B1      X, Y, Z:  -25.44  46.22  9.03
4.4  Line 2202 of rad 0.198 links to 2201 of rad 0.094.  (no action taken)
     B1      X, Y, Z:  -13.86  57.03  1.7
4.4  Line 2460 of rad 0.074 links to 2459 of rad 0.031.  (no action taken)
     B1      X, Y, Z:  -5.95  69.48  17.14
4.4  Line 2526 of rad 0.112 links to 2525 of rad 0.056.  (no action taken)
     B1      X, Y, Z:  -4.73  67.81  2.99
4.4  Line 3082 of rad 1.254 links to 3081 of rad 0.472.  (no action taken)
     B1      X, Y, Z:  -14.33  69.82  3.08
4.4  Line 3309 of rad 0.146 links to 3308 of rad 0.062.  (no action taken)
     B1      X, Y, Z:  -16.17  69.9  4.29
4.4  Line 3427 of rad 1.577 links to 3426 of rad 0.681.  (no action taken)
     B1      X, Y, Z:  -22.87  69.65  3.75
4.4  Line 3502 of rad 0.181 links to 3501 of rad 0.078.  (no action taken)
     B1      X, Y, Z:  -38.0  71.73  1.81
4.4  Line 3522 of rad 0.223 links to 3521 of rad 0.072.  (no action taken)
     B1      X, Y, Z:  -39.29  71.31  0.56
4.4  Line 3744 of rad 0.731 links to 3726 of rad 0.082.  (no action taken)
     B1      X, Y, Z:  -67.31  64.18  3.89
4.4  Line 3763 of rad 0.143 links to 3762 of rad 0.069.  (no action taken)
     B1      X, Y, Z:  -67.07  61.52  3.1
4.4  Line 3788 of rad 0.169 links to 3787 of rad 0.075.  (no action taken)
     B1      X, Y, Z:  -67.79  62.86  3.93
4.4  Line 3806 of rad 0.125 links to 3805 of rad 0.052.  (no action taken)
     B1      X, Y, Z:  -67.57  62.28  5.08
4.4  Line 4076 of rad 0.147 links to 4075 of rad 0.072.  (no action taken)
     B1      X, Y, Z:  -63.02  57.45  7.94
4.4  Line 4121 of rad 0.143 links to 4120 of rad 0.054.  (no action taken)
     B1      X, Y, Z:  -63.96  52.74  9.77
4.4  Line 4714 of rad 0.19 links to 4662 of rad 0.044.  (no action taken)
     B1      X, Y, Z:  -55.99  50.14  12.49
4.4  Line 4882 of rad 0.379 links to 4881 of rad 0.16.  (no action taken)
     B1      X, Y, Z:  -69.53  55.53  9.01
4.4  Line 5324 of rad 0.179 links to 5322 of rad 0.079.  (no action taken)
     B1      X, Y, Z:  -76.79  63.53  5.03
4.4  Line 5468 of rad 0.074 links to 5467 of rad 0.034.  (no action taken)
     B1      X, Y, Z:  -82.37  64.79  8.01
4.4  Line 5578 of rad 0.119 links to 5577 of rad 0.039.  (no action taken)
     B1      X, Y, Z:  -79.95  64.48  4.33
4.4  Line 5715 of rad 0.12 links to 5714 of rad 0.058.  (no action taken)
     B1      X, Y, Z:  -85.59  68.04  8.43
4.4  Line 6034 of rad 0.092 links to 6033 of rad 0.046.  (no action taken)
     B1      X, Y, Z:  -81.75  68.84  7.2
4.4  Line 6780 of rad 0.222 links to 6779 of rad 0.087.  (no action taken)
     B1      X, Y, Z:  -99.95  71.43  17.76
4.4  Line 7726 of rad 0.113 links to 7725 of rad 0.055.  (no action taken)
     B1      X, Y, Z:  -90.4  135.87  -1.3
4.4  Line 7752 of rad 0.135 links to 7751 of rad 0.064.  (no action taken)
     B1      X, Y, Z:  -113.04  78.73  5.67
4.4  Line 8074 of rad 0.141 links to 8073 of rad 0.06.  (no action taken)
     B1      X, Y, Z:  -118.2  61.21  28.62
4.4  Line 8324 of rad 0.104 links to 8323 of rad 0.048.  (no action taken)
     B1      X, Y, Z:  -125.79  43.34  59.84
4.4  Line 8331 of rad 0.096 links to 8330 of rad 0.024.  (no action taken)
     B1      X, Y, Z:  -125.18  43.04  60.46
4.4  Line 8392 of rad 0.121 links to 8391 of rad 0.056.  (no action taken)
     B1      X, Y, Z:  -127.04  47.28  60.17
4.4  Line 8871 of rad 0.131 links to 8870 of rad 0.056.  (no action taken)
     B1      X, Y, Z:  -117.18  27.48  96.07
4.4  Line 9145 of rad 0.128 links to 9144 of rad 0.061.  (no action taken)
     B1      X, Y, Z:  -110.18  43.78  122.81
4.4  Line 9192 of rad 0.144 links to 9191 of rad 0.071.  (no action taken)
     B1      X, Y, Z:  -112.31  36.71  116.18
4.4  Line 9421 of rad 0.287 links to 9419 of rad 0.142.  (no action taken)
     B1      X, Y, Z:  -125.28  55.46  35.67
4.4  Line 9436 of rad 0.169 links to 9435 of rad 0.071.  (no action taken)
     B1      X, Y, Z:  -125.9  57.07  34.57
4.4  Line 9814 of rad 0.16 links to 9813 of rad 0.079.  (no action taken)
     B1      X, Y, Z:  -139.0  67.75  26.0
4.4  Line 9836 of rad 0.263 links to 9835 of rad 0.126.  (no action taken)
     B1      X, Y, Z:  -135.37  59.96  31.48
4.4  Line 9931 of rad 0.265 links to 9930 of rad 0.089.  (no action taken)
     B1      X, Y, Z:  -131.68  50.68  43.46
4.4  Line 10286 of rad 0.214 links to 10284 of rad 0.092.  (no action taken)
     B1      X, Y, Z:  -126.9  61.0  27.26
4.4  Line 10471 of rad 0.145 links to 10470 of rad 0.055.  (no action taken)
     B1      X, Y, Z:  -127.15  58.81  29.96
4.4  Line 10484 of rad 0.104 links to 10483 of rad 0.05.  (no action taken)
     B1      X, Y, Z:  -126.23  58.11  31.1
4.4  Line 10620 of rad 0.128 links to 10619 of rad 0.059.  (no action taken)
     B1      X, Y, Z:  -117.51  66.62  21.44
4.4  Line 10802 of rad 0.138 links to 10801 of rad 0.065.  (no action taken)
     B1      X, Y, Z:  -118.92  66.64  19.14
4.4  Line 10832 of rad 0.309 links to 10831 of rad 0.139.  (no action taken)
     B1      X, Y, Z:  -118.54  67.51  17.03
4.4  Line 10871 of rad 0.248 links to 10870 of rad 0.114.  (no action taken)
     B1      X, Y, Z:  -120.84  68.75  18.8
4.4  Line 10936 of rad 0.157 links to 10935 of rad 0.078.  (no action taken)
     B1      X, Y, Z:  -116.56  69.95  19.92
4.4  Line 11005 of rad 0.147 links to 11004 of rad 0.068.  (no action taken)
     B1      X, Y, Z:  -115.51  67.37  20.96
4.4  Line 11372 of rad 0.108 links to 11371 of rad 0.046.  (no action taken)
     B1      X, Y, Z:  -117.53  86.45  31.05
4.4  Line 11409 of rad 0.159 links to 11408 of rad 0.076.  (no action taken)
     B1      X, Y, Z:  -119.23  85.87  30.6
4.4  Line 11654 of rad 0.417 links to 11071 of rad 0.08.  (no action taken)
     B1      X, Y, Z:  -114.81  66.29  21.01
4.4  Line 11846 of rad 0.124 links to 11845 of rad 0.04.  (no action taken)
     B1      X, Y, Z:  -117.4  70.71  11.48
4.4  Line 12179 of rad 0.159 links to 12178 of rad 0.079.  (no action taken)
     B1      X, Y, Z:  -114.12  66.2  16.8
4.4  Line 12303 of rad 0.261 links to 12302 of rad 0.108.  (no action taken)
     B1      X, Y, Z:  -108.73  66.2  12.97
4.4  Line 12334 of rad 0.439 links to 12308 of rad 1.25E-4.  (no action taken)
     B1      X, Y, Z:  -108.34  66.87  13.48
4.4  Line 12484 of rad 0.117 links to 12483 of rad 0.046.  (no action taken)
     B1      X, Y, Z:  -105.39  69.06  11.94
4.4  Line 12659 of rad 0.092 links to 12658 of rad 0.043.  (no action taken)
     B1      X, Y, Z:  -103.95  67.7  14.47
4.4  Line 13030 of rad 0.165 links to 13029 of rad 0.077.  (no action taken)
     B1      X, Y, Z:  -102.84  65.93  12.08
4.4  Line 13384 of rad 0.099 links to 13383 of rad 0.031.  (no action taken)
     B1      X, Y, Z:  -87.28  68.54  9.41
4.4  Line 13625 of rad 0.076 links to 13624 of rad 0.033.  (no action taken)
     B1      X, Y, Z:  -64.54  56.39  12.01
4.4  Line 13849 of rad 0.807 links to 13848 of rad 0.3.  (no action taken)
     B1      X, Y, Z:  -34.53  50.97  16.75
4.4  Line 14094 of rad 1.033 links to 14093 of rad 0.397.  (no action taken)
     B1      X, Y, Z:  -29.96  50.0  11.64
4.4  Line 14730 of rad 0.039 links to 14729 of rad 1.25E-4.  (no action taken)
     B1      X, Y, Z:  -29.03  51.75  11.69
4.4  Line 14818 of rad 0.505 links to 14817 of rad 0.152.  (no action taken)
     B1      X, Y, Z:  -17.42  52.03  10.14
4.4  Line 14912 of rad 0.156 links to 14910 of rad 0.075.  (no action taken)
     B1      X, Y, Z:  -28.82  48.18  15.43
4.4  Line 14958 of rad 0.11 links to 14957 of rad 0.051.  (no action taken)
     B1      X, Y, Z:  -23.3  48.96  14.88
4.4  Line 15109 of rad 0.266 links to 15108 of rad 0.112.  (no action taken)
     B1      X, Y, Z:  -16.25  49.0  16.32
4.4  Line 15121 of rad 0.296 links to 14995 of rad 0.095.  (no action taken)
     B1      X, Y, Z:  -17.33  52.07  10.0
4.4  Line 15178 of rad 0.169 links to 15177 of rad 0.08.  (no action taken)
     B1      X, Y, Z:  -15.14  54.07  8.71
4.4  Line 15290 of rad 0.747 links to 15289 of rad 0.338.  (no action taken)
     B1      X, Y, Z:  -13.41  56.97  8.08
4.4  Line 15642 of rad 0.356 links to 15641 of rad 0.162.  (no action taken)
     B1      X, Y, Z:  -6.45  77.37  9.91
4.4  Line 15681 of rad 0.212 links to 15680 of rad 0.105.  (no action taken)
     B1      X, Y, Z:  -6.28  76.26  12.5
4.4  Line 15717 of rad 0.12 links to 15716 of rad 0.053.  (no action taken)
     B1      X, Y, Z:  -8.53  76.37  11.9
4.4  Line 15788 of rad 0.328 links to 15779 of rad 0.123.  (no action taken)
     B1      X, Y, Z:  -9.86  73.35  5.0
4.4  Line 15955 of rad 0.968 links to 15954 of rad 0.148.  (no action taken)
     B1      X, Y, Z:  -13.75  73.46  6.11
4.4  Line 16035 of rad 0.223 links to 16034 of rad 0.1.  (no action taken)
     B1      X, Y, Z:  -14.34  73.04  4.2
4.4  Line 16136 of rad 0.511 links to 16071 of rad 0.058.  (no action taken)
     B1      X, Y, Z:  -13.89  74.95  3.04
4.4  Line 16141 of rad 0.242 links to 16140 of rad 0.104.  (no action taken)
     B1      X, Y, Z:  -13.91  75.93  2.37
4.4  Line 16169 of rad 0.642 links to 16032 of rad 0.082.  (no action taken)
     B1      X, Y, Z:  -14.25  72.2  4.7
4.4  Line 16197 of rad 0.223 links to 16196 of rad 0.068.  (no action taken)
     B1      X, Y, Z:  -13.98  72.34  2.66
4.4  Line 16284 of rad 0.117 links to 16283 of rad 0.05.  (no action taken)
     B1      X, Y, Z:  -13.1  71.06  2.54
4.4  Line 16312 of rad 0.737 links to 16171 of rad 0.107.  (no action taken)
     B1      X, Y, Z:  -14.16  71.87  4.54
4.4  Line 17370 of rad 0.099 links to 17369 of rad 0.046.  (no action taken)
     B1      X, Y, Z:  18.26  142.22  35.07
4.4  Line 17519 of rad 0.129 links to 17518 of rad 0.05.  (no action taken)
     B1      X, Y, Z:  18.71  131.21  42.02
4.4  Line 17590 of rad 0.391 links to 17193 of rad 1.25E-4.  (no action taken)
     B1      X, Y, Z:  11.83  155.43  36.2
4.4  Line 17784 of rad 0.253 links to 17783 of rad 0.118.  (no action taken)
     B1      X, Y, Z:  4.21  147.43  33.78
4.4  Line 18058 of rad 0.323 links to 18057 of rad 0.151.  (no action taken)
     B1      X, Y, Z:  4.87  141.46  32.45
4.4  Line 18080 of rad 0.558 links to 18079 of rad 0.275.  (no action taken)
     B1      X, Y, Z:  4.04  143.53  32.89
4.4  Line 18086 of rad 0.275 links to 18083 of rad 0.102.  (no action taken)
     B1      X, Y, Z:  4.03  143.53  32.93
4.4  Line 18137 of rad 0.124 links to 18136 of rad 0.062.  (no action taken)
     B1      X, Y, Z:  1.87  140.81  34.79
4.4  Line 18825 of rad 0.155 links to 18824 of rad 0.074.  (no action taken)
     B1      X, Y, Z:  16.12  124.9  31.73
4.4  Line 18877 of rad 0.119 links to 18876 of rad 0.054.  (no action taken)
     B1      X, Y, Z:  11.72  126.32  38.02
4.4  Line 19022 of rad 0.184 links to 19021 of rad 0.08.  (no action taken)
     B1      X, Y, Z:  15.49  115.96  40.25
4.4  Line 19189 of rad 0.195 links to 19188 of rad 0.08.  (no action taken)
     B1      X, Y, Z:  19.25  121.92  39.93
4.4  Line 19716 of rad 0.444 links to 19715 of rad 0.147.  (no action taken)
     B1      X, Y, Z:  14.39  123.93  45.89
4.4  Line 19892 of rad 0.123 links to 19891 of rad 0.054.  (no action taken)
     B1      X, Y, Z:  27.53  128.08  56.56
4.4  Line 19986 of rad 0.172 links to 19985 of rad 0.053.  (no action taken)
     B1      X, Y, Z:  37.24  120.28  61.56
4.4  Line 20020 of rad 0.092 links to 20019 of rad 0.038.  (no action taken)
     B1      X, Y, Z:  40.11  119.03  60.06
4.4  Line 20065 of rad 0.19 links to 20064 of rad 0.086.  (no action taken)
     B1      X, Y, Z:  14.84  122.34  43.42
4.4  Line 20107 of rad 0.23 links to 20043 of rad 0.084.  (no action taken)
     B1      X, Y, Z:  12.88  123.81  43.5
4.4  Line 20416 of rad 0.11 links to 20415 of rad 0.049.  (no action taken)
     B1      X, Y, Z:  16.19  122.93  50.09
4.4  Line 20735 of rad 0.36 links to 20729 of rad 0.179.  (no action taken)
     B1      X, Y, Z:  18.69  126.34  57.72
4.4  Line 20824 of rad 0.112 links to 20822 of rad 0.048.  (no action taken)
     B1      X, Y, Z:  20.98  129.77  61.96
4.4  Line 20862 of rad 0.203 links to 20861 of rad 0.088.  (no action taken)
     B1      X, Y, Z:  23.33  129.28  64.81
4.4  Line 21013 of rad 0.186 links to 21012 of rad 0.078.  (no action taken)
     B1      X, Y, Z:  24.07  128.46  48.67
4.4  Line 21081 of rad 0.212 links to 21079 of rad 0.098.  (no action taken)
     B1      X, Y, Z:  24.37  127.31  59.07
4.4  Line 21143 of rad 0.126 links to 21142 of rad 0.061.  (no action taken)
     B1      X, Y, Z:  15.4  123.64  49.03
4.4  Line 21183 of rad 0.099 links to 21182 of rad 0.046.  (no action taken)
     B1      X, Y, Z:  14.3  123.43  45.13
4.4  Line 21317 of rad 0.333 links to 21316 of rad 0.113.  (no action taken)
     B1      X, Y, Z:  23.39  124.56  42.99
4.4  Line 21326 of rad 0.134 links to 21322 of rad 0.056.  (no action taken)
     B1      X, Y, Z:  23.64  124.67  43.1
4.4  Line 21553 of rad 0.118 links to 21552 of rad 0.053.  (no action taken)
     B1      X, Y, Z:  12.42  124.4  45.29
4.4  Line 21651 of rad 0.12 links to 21650 of rad 0.055.  (no action taken)
     B1      X, Y, Z:  17.58  128.09  39.68
4.4  Line 21660 of rad 0.136 links to 21659 of rad 0.058.  (no action taken)
     B1      X, Y, Z:  13.08  124.75  35.75
4.4  Line 21709 of rad 0.15 links to 21708 of rad 0.067.  (no action taken)
     B1      X, Y, Z:  10.68  120.73  33.09
4.4  Line 21774 of rad 0.159 links to 21773 of rad 0.076.  (no action taken)
     B1      X, Y, Z:  9.23  123.81  30.48
4.4  Line 21793 of rad 0.645 links to 21725 of rad 0.094.  (no action taken)
     B1      X, Y, Z:  10.22  121.23  32.35
4.4  Line 21796 of rad 0.113 links to 21795 of rad 0.055.  (no action taken)
     B1      X, Y, Z:  10.91  120.43  32.29
4.4  Line 21831 of rad 0.183 links to 21830 of rad 0.087.  (no action taken)
     B1      X, Y, Z:  10.64  132.03  34.78
4.4  Line 23563 of rad 0.253 links to 23562 of rad 0.115.  (no action taken)
     B1      X, Y, Z:  -16.6  345.41  -1.39
4.4  Line 24550 of rad 0.076 links to 24549 of rad 1.25E-4.  (no action taken)
     B1      X, Y, Z:  2.41  341.14  0.93
4.4  Line 24886 of rad 0.079 links to 24885 of rad 0.028.  (no action taken)
     B1      X, Y, Z:  -19.98  320.18  -6.48
4.4  Line 24912 of rad 0.144 links to 24911 of rad 0.047.  (no action taken)
     B1      X, Y, Z:  -22.3  322.43  -4.96
4.4  Line 28288 of rad 0.182 links to 28287 of rad 1.25E-4.  (no action taken)
     B1      X, Y, Z:  -44.5  279.75  97.06
4.4  Line 28289 of rad 0.4 links to 28288 of rad 0.182.  (no action taken)
     B1      X, Y, Z:  -44.96  279.74  97.18
4.4  Line 32137 of rad 0.218 links to 32136 of rad 0.07.  (no action taken)
     B1      X, Y, Z:  -130.88  308.16  -8.28
4.4  Line 32659 of rad 0.102 links to 32658 of rad 0.04.  (no action taken)
     B1      X, Y, Z:  -128.31  265.93  7.95
4.4  Line 36677 of rad 0.261 links to 36675 of rad 0.094.  (no action taken)
     B1      X, Y, Z:  14.08  242.69  30.32
4.4  Line 36769 of rad 0.373 links to 36768 of rad 0.115.  (no action taken)
     B1      X, Y, Z:  13.77  252.99  31.44
4.4  Line 36830 of rad 0.465 links to 36829 of rad 0.131.  (no action taken)
     B1      X, Y, Z:  16.92  262.74  27.37
4.4  Line 37102 of rad 0.148 links to 37101 of rad 0.072.  (no action taken)
     B1      X, Y, Z:  12.58  270.2  19.42
4.4  Line 37409 of rad 0.179 links to 37407 of rad 0.068.  (no action taken)
     B1      X, Y, Z:  6.25  290.97  8.83
4.4  Line 37494 of rad 0.1 links to 37493 of rad 0.046.  (no action taken)
     B1      X, Y, Z:  8.55  243.63  27.07
4.4  Line 37544 of rad 0.203 links to 37530 of rad 1.25E-4.  (no action taken)
     B1      X, Y, Z:  11.31  242.46  27.96
4.4  Line 37680 of rad 0.236 links to 37679 of rad 0.098.  (no action taken)
     B1      X, Y, Z:  15.46  227.5  35.72
4.4  Line 37690 of rad 0.076 links to 37689 of rad 0.035.  (no action taken)
     B1      X, Y, Z:  15.09  221.18  36.57
4.4  Line 38723 of rad 0.091 links to 38722 of rad 0.039.  (no action taken)
     B1      X, Y, Z:  11.08  225.34  33.28
4.4  Line 39072 of rad 0.37 links to 39071 of rad 0.106.  (no action taken)
     B1      X, Y, Z:  -7.48  84.46  10.57
4.4  Line 39302 of rad 0.228 links to 39301 of rad 0.064.  (no action taken)
     B1      X, Y, Z:  -6.24  85.14  12.15
4.4  Line 39778 of rad 0.168 links to 39777 of rad 0.06.  (no action taken)
     B1      X, Y, Z:  7.9  113.71  24.76
4.4  Line 39802 of rad 0.252 links to 39801 of rad 0.091.  (no action taken)
     B1      X, Y, Z:  6.42  115.0  26.05
4.4  Line 39855 of rad 0.214 links to 39854 of rad 0.102.  (no action taken)
     B1      X, Y, Z:  6.87  113.98  29.3
4.4  Line 39897 of rad 0.154 links to 39896 of rad 0.077.  (no action taken)
     B1      X, Y, Z:  9.05  113.81  30.69
4.4  Line 40402 of rad 0.108 links to 40401 of rad 0.047.  (no action taken)
     B1      X, Y, Z:  3.58  122.76  24.89
4.4  Line 40552 of rad 0.188 links to 40551 of rad 0.081.  (no action taken)
     B1      X, Y, Z:  11.94  123.26  29.51
4.4  Line 40597 of rad 0.075 links to 40596 of rad 0.037.  (no action taken)
     B1      X, Y, Z:  11.48  119.65  27.89
4.4  Line 40748 of rad 0.237 links to 40747 of rad 0.107.  (no action taken)
     B1      X, Y, Z:  20.55  111.25  34.47
4.4  Line 40842 of rad 0.181 links to 40841 of rad 0.064.  (no action taken)
     B1      X, Y, Z:  18.39  109.64  33.29
4.4  Line 41031 of rad 0.099 links to 41030 of rad 0.044.  (no action taken)
     B1      X, Y, Z:  13.31  98.87  26.44
4.4  Line 41383 of rad 0.157 links to 41382 of rad 0.076.  (no action taken)
     B1      X, Y, Z:  17.98  79.84  15.67
4.4  Line 41435 of rad 0.119 links to 41434 of rad 0.048.  (no action taken)
     B1      X, Y, Z:  15.22  100.42  23.69
4.4  Line 41484 of rad 0.236 links to 41483 of rad 0.111.  (no action taken)
     B1      X, Y, Z:  17.91  99.18  21.96
4.4  Line 41532 of rad 0.06 links to 41531 of rad 0.026.  (no action taken)
     B1      X, Y, Z:  15.61  103.42  25.39
4.4  Line 41926 of rad 0.147 links to 41925 of rad 0.059.  (no action taken)
     B1      X, Y, Z:  -3.02  113.96  26.28
4.4  Line 42459 of rad 0.147 links to 42458 of rad 0.056.  (no action taken)
     B1      X, Y, Z:  5.94  115.68  26.26
4.4  Line 42562 of rad 0.198 links to 42561 of rad 0.088.  (no action taken)
     B1      X, Y, Z:  5.16  110.0  19.64
4.4  Line 42579 of rad 0.128 links to 42578 of rad 0.059.  (no action taken)
     B1      X, Y, Z:  5.45  109.1  19.53
4.4  Line 42599 of rad 0.172 links to 42598 of rad 0.079.  (no action taken)
     B1      X, Y, Z:  7.91  109.82  23.6
4.4  Line 42631 of rad 0.227 links to 42630 of rad 0.105.  (no action taken)
     B1      X, Y, Z:  7.7  107.12  22.58
4.4  Line 42712 of rad 0.14 links to 42711 of rad 0.067.  (no action taken)
     B1      X, Y, Z:  3.22  103.07  19.01
4.4  Line 42876 of rad 0.108 links to 42875 of rad 0.05.  (no action taken)
     B1      X, Y, Z:  -8.24  80.48  10.16
4.4  Line 43047 of rad 0.377 links to 43022 of rad 1.25E-4.  (no action taken)
     B1      X, Y, Z:  -10.21  73.04  4.95
4.4  Line 43067 of rad 0.123 links to 43066 of rad 0.051.  (no action taken)
     B1      X, Y, Z:  -8.66  74.06  5.25
4.4  Line 43499 of rad 0.709 links to 43498 of rad 0.237.  (no action taken)
     B1      X, Y, Z:  -75.18  67.65  3.31
4.4  Line 43908 of rad 0.953 links to 43907 of rad 0.471.  (no action taken)
     B1      X, Y, Z:  -13.33  78.35  5.38
4.4  Line 43944 of rad 0.252 links to 43943 of rad 0.118.  (no action taken)
     B1      X, Y, Z:  -12.25  77.28  4.36
4.4  Line 43978 of rad 0.214 links to 43977 of rad 0.101.  (no action taken)
     B1      X, Y, Z:  -12.05  79.92  5.57
4.4  Line 44041 of rad 0.17 links to 44040 of rad 0.075.  (no action taken)
     B1      X, Y, Z:  -12.14  80.09  7.07
4.4  Line 44065 of rad 0.362 links to 44064 of rad 0.163.  (no action taken)
     B1      X, Y, Z:  -9.69  82.84  6.59
4.4  Line 44070 of rad 0.244 links to 44069 of rad 0.116.  (no action taken)
     B1      X, Y, Z:  -10.03  82.04  6.95
4.4  Line 44495 of rad 0.132 links to 44494 of rad 0.062.  (no action taken)
     B1      X, Y, Z:  -12.85  76.09  -1.09
4.4  Line 44508 of rad 0.112 links to 44507 of rad 0.054.  (no action taken)
     B1      X, Y, Z:  -12.57  77.65  0.72
4.4  Line 44526 of rad 0.128 links to 44525 of rad 0.055.  (no action taken)
     B1      X, Y, Z:  -8.78  80.1  4.67
4.4  Line 45626 of rad 0.082 links to 45625 of rad 0.034.  (no action taken)
     B1      X, Y, Z:  -125.82  67.9  20.35
4.4  Line 46660 of rad 0.119 links to 46659 of rad 0.057.  (no action taken)
     B1      X, Y, Z:  -119.06  76.29  15.5
4.4  Line 46677 of rad 0.098 links to 46676 of rad 0.049.  (no action taken)
     B1      X, Y, Z:  -120.56  75.96  14.73
4.4  Line 47199 of rad 1.138 links to 47198 of rad 0.35.  (no action taken)
     B1      X, Y, Z:  -139.0  82.65  5.01
4.4  Line 47351 of rad 0.253 links to 47350 of rad 0.099.  (no action taken)
     B1      X, Y, Z:  -138.37  80.42  6.12
4.4  Line 47389 of rad 0.178 links to 47388 of rad 0.089.  (no action taken)
     B1      X, Y, Z:  -136.56  79.67  7.49
4.4  Line 47403 of rad 0.449 links to 47402 of rad 0.191.  (no action taken)
     B1      X, Y, Z:  -136.03  77.98  8.85
4.4  Line 47435 of rad 0.227 links to 47434 of rad 0.088.  (no action taken)
     B1      X, Y, Z:  -134.31  76.81  9.99
4.4  Line 47490 of rad 0.635 links to 47489 of rad 0.264.  (no action taken)
     B1      X, Y, Z:  -129.81  76.59  9.74
4.4  Line 47534 of rad 0.729 links to 47533 of rad 0.302.  (no action taken)
     B1      X, Y, Z:  -127.98  76.23  13.42
4.4  Line 47706 of rad 0.291 links to 47705 of rad 0.126.  (no action taken)
     B1      X, Y, Z:  -129.75  69.75  19.46
4.4  Line 47710 of rad 0.21 links to 47709 of rad 0.088.  (no action taken)
     B1      X, Y, Z:  -129.96  69.56  18.92
4.4  Line 47717 of rad 0.473 links to 47716 of rad 0.107.  (no action taken)
     B1      X, Y, Z:  -129.55  68.79  18.51
4.4  Line 47858 of rad 0.172 links to 47857 of rad 0.084.  (no action taken)
     B1      X, Y, Z:  -132.36  64.34  24.58
4.4  Line 48365 of rad 0.261 links to 48364 of rad 0.105.  (no action taken)
     B1      X, Y, Z:  -116.46  75.9  14.3
4.4  Line 48385 of rad 0.205 links to 48384 of rad 0.083.  (no action taken)
     B1      X, Y, Z:  -115.37  75.56  14.08
4.4  Line 48389 of rad 0.261 links to 48388 of rad 0.112.  (no action taken)
     B1      X, Y, Z:  -115.56  74.95  13.23
4.4  Line 48437 of rad 0.184 links to 48436 of rad 0.085.  (no action taken)
     B1      X, Y, Z:  -113.78  75.5  11.74
4.4  Line 48606 of rad 0.398 links to 48605 of rad 0.156.  (no action taken)
     B1      X, Y, Z:  -117.15  73.21  10.08
4.4  Line 48622 of rad 0.123 links to 48621 of rad 0.061.  (no action taken)
     B1      X, Y, Z:  -117.12  70.87  10.0
4.4  Line 48652 of rad 0.109 links to 48651 of rad 0.04.  (no action taken)
     B1      X, Y, Z:  -117.37  73.6  9.0
4.4  Line 49158 of rad 0.13 links to 49157 of rad 0.057.  (no action taken)
     B1      X, Y, Z:  -123.62  99.46  9.15
4.4  Line 49162 of rad 0.105 links to 49161 of rad 0.052.  (no action taken)
     B1      X, Y, Z:  -123.42  99.06  9.39
4.4  Line 49172 of rad 0.138 links to 49171 of rad 0.069.  (no action taken)
     B1      X, Y, Z:  -122.32  91.84  6.53
4.4  Line 50179 of rad 0.139 links to 50178 of rad 0.052.  (no action taken)
     B1      X, Y, Z:  -132.71  77.56  10.59
4.4  Line 50554 of rad 0.318 links to 46687 of rad 1.25E-4.  (no action taken)
     B1      X, Y, Z:  -120.45  75.01  15.05
4.4  Line 50556 of rad 0.133 links to 50555 of rad 0.051.  (no action taken)
     B1      X, Y, Z:  -121.15  75.01  15.25
4.4  Line 50738 of rad 0.124 links to 50737 of rad 0.055.  (no action taken)
     B1      X, Y, Z:  -118.93  94.21  32.96
4.4  Line 51847 of rad 0.165 links to 51829 of rad 0.061.  (no action taken)
     B1      X, Y, Z:  -110.9  96.73  26.39
4.4  Line 53340 of rad 0.198 links to 53339 of rad 0.093.  (no action taken)
     B1      X, Y, Z:  -100.09  106.87  68.39
4.4  Line 53809 of rad 0.193 links to 53808 of rad 0.076.  (no action taken)
     B1      X, Y, Z:  -74.4  108.12  97.76
4.4  Line 53842 of rad 0.092 links to 53841 of rad 0.043.  (no action taken)
     B1      X, Y, Z:  -97.01  110.06  79.95
4.4  Line 54197 of rad 1.056 links to 54196 of rad 0.518.  (no action taken)
     B1      X, Y, Z:  -142.3  87.7  21.57
4.4  Line 55794 of rad 0.48 links to 55793 of rad 0.065.  (no action taken)
     B1      X, Y, Z:  -148.49  86.68  20.42
4.4  Line 55911 of rad 0.124 links to 55910 of rad 0.055.  (no action taken)
     B1      X, Y, Z:  -148.81  88.34  20.92
4.4  Line 55981 of rad 1.0 links to 55980 of rad 0.384.  (no action taken)
     B1      X, Y, Z:  -143.47  79.71  23.91
4.4  Line 56241 of rad 0.11 links to 56240 of rad 0.055.  (no action taken)
     B1      X, Y, Z:  -131.81  73.65  17.87
4.4  Line 56247 of rad 0.14 links to 56246 of rad 0.057.  (no action taken)
     B1      X, Y, Z:  -131.41  72.95  17.64
4.4  Line 56251 of rad 0.092 links to 56250 of rad 0.043.  (no action taken)
     B1      X, Y, Z:  -131.41  73.56  17.85
4.4  Line 56418 of rad 0.087 links to 56417 of rad 0.039.  (no action taken)
     B1      X, Y, Z:  -128.21  83.43  26.89
4.4  Line 56540 of rad 0.12 links to 56539 of rad 0.055.  (no action taken)
     B1      X, Y, Z:  -143.46  77.7  21.94
4.4  Line 57607 of rad 0.357 links to 57605 of rad 0.158.  (no action taken)
     B1      X, Y, Z:  -101.28  115.18  32.28
4.4  Line 58084 of rad 0.113 links to 58083 of rad 0.052.  (no action taken)
     B1      X, Y, Z:  -73.5  58.72  7.16
4.4  Line 58249 of rad 0.139 links to 58248 of rad 0.063.  (no action taken)
     B1      X, Y, Z:  -67.68  64.95  3.04
4.4  Line 58295 of rad 0.126 links to 58294 of rad 0.062.  (no action taken)
     B1      X, Y, Z:  -22.48  71.37  2.58
4.4  Line 58372 of rad 0.121 links to 58371 of rad 0.057.  (no action taken)
     B1      X, Y, Z:  -17.96  72.25  5.63
4.4  Line 58416 of rad 0.292 links to 58415 of rad 0.12.  (no action taken)
     B1      X, Y, Z:  -21.42  72.39  4.57
4.4  Line 58918 of rad 0.176 links to 58917 of rad 0.08.  (no action taken)
     B1      X, Y, Z:  -10.06  50.88  0.02
4.4  Line 59009 of rad 0.138 links to 59008 of rad 0.052.  (no action taken)
     B1      X, Y, Z:  -18.42  55.93  -5.01
4.4  Line 59106 of rad 0.155 links to 59105 of rad 0.071.  (no action taken)
     B1      X, Y, Z:  -16.62  54.85  -0.28
4.4  Line 59560 of rad 0.356 links to 59542 of rad 0.081.  (no action taken)
     B1      X, Y, Z:  -12.58  61.6  5.5
4.4  Line 59704 of rad 0.175 links to 59703 of rad 0.057.  (no action taken)
     B1      X, Y, Z:  -10.5  64.76  13.0
4.4  Line 59867 of rad 0.635 links to 518 of rad 0.073.  (no action taken)
     B1      X, Y, Z:  -4.83  65.43  0.42
4.4  Line 60059 of rad 0.203 links to 60058 of rad 0.083.  (no action taken)
     B1      X, Y, Z:  -13.16  60.46  -2.06
4.4  Line 60235 of rad 0.109 links to 60234 of rad 0.045.  (no action taken)
     B1      X, Y, Z:  -6.5  71.2  -0.22
4.4  Line 60452 of rad 0.068 links to 60451 of rad 0.033.  (no action taken)
     B1      X, Y, Z:  4.04  63.6  3.58
4.4  Line 60671 of rad 0.42 links to 60670 of rad 0.21.  (no action taken)
     B1      X, Y, Z:  9.26  68.95  7.58
4.4  Line 60753 of rad 0.421 links to 60752 of rad 0.178.  (no action taken)
     B1      X, Y, Z:  -2.33  63.27  5.54
4.4  Line 60797 of rad 0.458 links to 60796 of rad 0.187.  (no action taken)
     B1      X, Y, Z:  -8.5  60.79  4.37
4.4  Line 61076 of rad 0.378 links to 61075 of rad 0.062.  (no action taken)
     B1      X, Y, Z:  -2.29  61.31  4.58
4.4  Line 61209 of rad 0.209 links to 61208 of rad 0.066.  (no action taken)
     B1      X, Y, Z:  -2.18  59.99  6.04
4.4  Line 61563 of rad 0.184 links to 61561 of rad 0.056.  (no action taken)
     B1      X, Y, Z:  -2.22  66.26  1.61
4.4  Line 61605 of rad 0.208 links to 61604 of rad 0.091.  (no action taken)
     B1      X, Y, Z:  -1.03  4.94  1.56
4.4  Line 61672 of rad 3.796 links to 61671 of rad 0.206.  (no action taken)
     B1      X, Y, Z:  -0.19  1.48  -1.68
4.4  Line 61699 of rad 0.256 links to 61698 of rad 0.09.  (no action taken)
     B1      X, Y, Z:  0.17  6.12  0.05
4.4  Line 61720 of rad 0.304 links to 61719 of rad 0.115.  (no action taken)
     B1      X, Y, Z:  -0.01  5.04  0.23
4.4  Line 61760 of rad 0.125 links to 61759 of rad 0.058.  (no action taken)
     B1      X, Y, Z:  0.11  5.87  1.06
4.4  Line 61782 of rad 0.202 links to 61781 of rad 0.088.  (no action taken)
     B1      X, Y, Z:  0.71  3.99  -3.49
4.4  Line 61872 of rad 0.756 links to 61871 of rad 0.348.  (no action taken)
     B1      X, Y, Z:  -1.95  -4.34  0.81
4.4  Line 61905 of rad 0.261 links to 61904 of rad 0.123.  (no action taken)
     B1      X, Y, Z:  -0.91  -4.28  0.28
4.4  Line 62046 of rad 0.222 links to 62045 of rad 0.079.  (no action taken)
     B1      X, Y, Z:  -3.35  -4.05  0.57
4.4  Line 62048 of rad 0.106 links to 62047 of rad 0.043.  (no action taken)
     B1      X, Y, Z:  -3.27  -4.5  0.56
4.4  Line 62084 of rad 0.234 links to 62083 of rad 0.109.  (no action taken)
     B1      X, Y, Z:  -0.41  -4.83  -0.95
2.1  Line 1 has 99 daughters.  Type is 1.  (no action taken)
     B1      X, Y, Z:  0.0  0.0  0.0
 
 


Number of type A irregularities = 973
Number of type B1 irregularities = 1497
Number of type B2 irregularities = 0
Number of type C irregularities = 0
```
