## Supplementary material for "Automated Proofreading of Digitally Reconstructed Neural Morphology Enhances Accuracy, Scalability, and Standardization": Standardization and accuracy results: 720575940616566133.std

```
# Standardization file for /nmo_swc/Temp_LMeasure/720575940616566133.CNG.swc.swc created with StdSwc version 1.31 on 3/7/26.
# Edited SWC file saved as /nmo_swc/Temp_LMeasure/720575940616566133.CNG.swc.swc.CNG.swc.  See StdSwc1.31.doc for more information.
#
# code   irregularity_description. (action taken)
#     irregularity_type     coordinates
#
4.3  Radius of line 53 at 1.62 >= 5.0 stdevs above the mean.  (no action taken)
     B1      X, Y, Z:  7.84  -2.83  -0.86
4.3  Radius of line 54 at 2.053 >= 5.0 stdevs above the mean.  (no action taken)
     B1      X, Y, Z:  8.3  -2.85  -0.44
4.3  Radius of line 55 at 1.963 >= 5.0 stdevs above the mean.  (no action taken)
     B1      X, Y, Z:  8.42  -2.91  -0.27
4.3  Radius of line 56 at 1.967 >= 5.0 stdevs above the mean.  (no action taken)
     B1      X, Y, Z:  8.63  -2.97  -0.05
4.3  Radius of line 57 at 2.148 >= 5.0 stdevs above the mean.  (no action taken)
     B1      X, Y, Z:  9.05  -3.04  0.4
4.3  Radius of line 58 at 2.083 >= 5.0 stdevs above the mean.  (no action taken)
     B1      X, Y, Z:  9.21  -3.0  0.4
4.3  Radius of line 59 at 1.898 >= 5.0 stdevs above the mean.  (no action taken)
     B1      X, Y, Z:  9.27  -3.04  0.39
4.3  Radius of line 60 at 1.86 >= 5.0 stdevs above the mean.  (no action taken)
     B1      X, Y, Z:  9.59  -2.99  0.61
4.3  Radius of line 61 at 1.74 >= 5.0 stdevs above the mean.  (no action taken)
     B1      X, Y, Z:  9.66  -3.0  0.48
4.3  Radius of line 62 at 1.693 >= 5.0 stdevs above the mean.  (no action taken)
     B1      X, Y, Z:  9.81  -2.95  0.51
4.3  Radius of line 63 at 1.609 >= 5.0 stdevs above the mean.  (no action taken)
     B1      X, Y, Z:  9.9  -2.91  0.41
4.3  Radius of line 93 at 1.871 >= 5.0 stdevs above the mean.  (no action taken)
     B1      X, Y, Z:  11.97  -2.99  -1.52
4.3  Radius of line 94 at 1.805 >= 5.0 stdevs above the mean.  (no action taken)
     B1      X, Y, Z:  11.82  -3.04  -1.3
4.3  Radius of line 95 at 1.851 >= 5.0 stdevs above the mean.  (no action taken)
     B1      X, Y, Z:  11.77  -3.1  -1.11
4.3  Radius of line 96 at 1.867 >= 5.0 stdevs above the mean.  (no action taken)
     B1      X, Y, Z:  11.81  -3.08  -0.91
4.3  Radius of line 97 at 1.962 >= 5.0 stdevs above the mean.  (no action taken)
     B1      X, Y, Z:  11.89  -3.12  -0.72
4.3  Radius of line 98 at 1.942 >= 5.0 stdevs above the mean.  (no action taken)
     B1      X, Y, Z:  12.07  -3.0  -0.64
4.3  Radius of line 99 at 2.475 >= 5.0 stdevs above the mean.  (no action taken)
     B1      X, Y, Z:  13.24  -2.56  -0.5
4.3  Radius of line 100 at 2.336 >= 5.0 stdevs above the mean.  (no action taken)
     B1      X, Y, Z:  13.25  -2.52  -0.36
4.3  Radius of line 101 at 2.131 >= 5.0 stdevs above the mean.  (no action taken)
     B1      X, Y, Z:  13.33  -2.5  -0.23
4.3  Radius of line 104 at 1.988 >= 5.0 stdevs above the mean.  (no action taken)
     B1      X, Y, Z:  13.36  -2.58  0.28
4.3  Radius of line 105 at 1.938 >= 5.0 stdevs above the mean.  (no action taken)
     B1      X, Y, Z:  13.31  -2.66  0.53
4.3  Radius of line 106 at 1.792 >= 5.0 stdevs above the mean.  (no action taken)
     B1      X, Y, Z:  13.33  -2.62  0.68
4.3  Radius of line 107 at 1.781 >= 5.0 stdevs above the mean.  (no action taken)
     B1      X, Y, Z:  13.38  -2.64  0.86
4.3  Radius of line 108 at 1.755 >= 5.0 stdevs above the mean.  (no action taken)
     B1      X, Y, Z:  13.33  -2.79  1.12
4.3  Radius of line 109 at 1.807 >= 5.0 stdevs above the mean.  (no action taken)
     B1      X, Y, Z:  13.4  -2.91  1.37
4.3  Radius of line 110 at 1.803 >= 5.0 stdevs above the mean.  (no action taken)
     B1      X, Y, Z:  13.66  -2.74  1.47
4.3  Radius of line 111 at 1.678 >= 5.0 stdevs above the mean.  (no action taken)
     B1      X, Y, Z:  13.69  -2.7  1.62
4.3  Radius of line 112 at 1.584 >= 5.0 stdevs above the mean.  (no action taken)
     B1      X, Y, Z:  14.0  -2.58  1.69
4.2  Radius of line 132 at 1.25E-4 <= 0.05.  (no action taken)
     B1      X, Y, Z:  14.97  -4.03  3.33
4.2  Radius of line 285 at 0.042 <= 0.05.  (no action taken)
     B1      X, Y, Z:  23.35  8.19  21.8
4.2  Radius of line 349 at 0.048 <= 0.05.  (no action taken)
     B1      X, Y, Z:  31.07  11.91  26.26
4.2  Radius of line 350 at 0.048 <= 0.05.  (no action taken)
     B1      X, Y, Z:  31.05  11.88  26.12
4.3  Radius of line 417 at 1.696 >= 5.0 stdevs above the mean.  (no action taken)
     B1      X, Y, Z:  35.0  0.7  28.69
4.2  Radius of line 422 at 0.042 <= 0.05.  (no action taken)
     B1      X, Y, Z:  35.07  -1.67  28.94
4.2  Radius of line 461 at 1.25E-4 <= 0.05.  (no action taken)
     B1      X, Y, Z:  41.21  -6.12  28.92
4.2  Radius of line 464 at 1.25E-4 <= 0.05.  (no action taken)
     B1      X, Y, Z:  40.67  -5.33  28.85
4.2  Radius of line 507 at 1.25E-4 <= 0.05.  (no action taken)
     B1      X, Y, Z:  39.86  -7.54  26.55
4.2  Radius of line 553 at 1.25E-4 <= 0.05.  (no action taken)
     B1      X, Y, Z:  39.34  -6.41  23.98
4.2  Radius of line 572 at 1.25E-4 <= 0.05.  (no action taken)
     B1      X, Y, Z:  38.39  -8.51  25.26
4.2  Radius of line 591 at 0.037 <= 0.05.  (no action taken)
     B1      X, Y, Z:  43.28  -7.0  23.67
4.2  Radius of line 610 at 0.04 <= 0.05.  (no action taken)
     B1      X, Y, Z:  43.35  -9.66  22.42
4.2  Radius of line 649 at 0.023 <= 0.05.  (no action taken)
     B1      X, Y, Z:  44.99  -12.1  24.3
4.2  Radius of line 756 at 0.03 <= 0.05.  (no action taken)
     B1      X, Y, Z:  43.67  -8.88  24.17
4.2  Radius of line 764 at 1.25E-4 <= 0.05.  (no action taken)
     B1      X, Y, Z:  44.0  -6.88  24.42
4.2  Radius of line 767 at 0.034 <= 0.05.  (no action taken)
     B1      X, Y, Z:  42.21  -8.59  22.76
4.2  Radius of line 837 at 1.25E-4 <= 0.05.  (no action taken)
     B1      X, Y, Z:  38.06  -6.24  23.35
4.2  Radius of line 841 at 1.25E-4 <= 0.05.  (no action taken)
     B1      X, Y, Z:  40.96  -7.04  24.78
4.2  Radius of line 842 at 0.05 <= 0.05.  (no action taken)
     B1      X, Y, Z:  41.07  -7.16  24.83
4.2  Radius of line 857 at 1.25E-4 <= 0.05.  (no action taken)
     B1      X, Y, Z:  40.93  -5.74  25.6
4.2  Radius of line 908 at 1.25E-4 <= 0.05.  (no action taken)
     B1      X, Y, Z:  44.07  -5.9  26.71
4.2  Radius of line 917 at 0.016 <= 0.05.  (no action taken)
     B1      X, Y, Z:  44.02  -6.86  25.67
4.2  Radius of line 938 at 1.25E-4 <= 0.05.  (no action taken)
     B1      X, Y, Z:  43.7  -7.87  29.07
4.2  Radius of line 948 at 1.25E-4 <= 0.05.  (no action taken)
     B1      X, Y, Z:  43.86  -9.93  29.23
4.2  Radius of line 1005 at 1.25E-4 <= 0.05.  (no action taken)
     B1      X, Y, Z:  42.92  -14.36  29.33
4.2  Radius of line 1027 at 1.25E-4 <= 0.05.  (no action taken)
     B1      X, Y, Z:  40.7  -15.08  30.44
4.2  Radius of line 1034 at 1.25E-4 <= 0.05.  (no action taken)
     B1      X, Y, Z:  41.21  -16.42  31.0
4.2  Radius of line 1039 at 0.022 <= 0.05.  (no action taken)
     B1      X, Y, Z:  41.36  -14.34  30.05
4.2  Radius of line 1072 at 0.042 <= 0.05.  (no action taken)
     B1      X, Y, Z:  42.64  -15.55  26.94
4.2  Radius of line 1079 at 1.25E-4 <= 0.05.  (no action taken)
     B1      X, Y, Z:  41.49  -16.19  27.3
4.2  Radius of line 1113 at 1.25E-4 <= 0.05.  (no action taken)
     B1      X, Y, Z:  45.17  -15.28  26.26
4.2  Radius of line 1116 at 1.25E-4 <= 0.05.  (no action taken)
     B1      X, Y, Z:  43.65  -16.87  27.75
4.2  Radius of line 1125 at 1.25E-4 <= 0.05.  (no action taken)
     B1      X, Y, Z:  45.14  -15.34  28.58
4.2  Radius of line 1176 at 1.25E-4 <= 0.05.  (no action taken)
     B1      X, Y, Z:  45.21  -13.5  28.98
4.2  Radius of line 1187 at 1.25E-4 <= 0.05.  (no action taken)
     B1      X, Y, Z:  45.03  -13.99  30.07
4.2  Radius of line 1195 at 1.25E-4 <= 0.05.  (no action taken)
     B1      X, Y, Z:  45.35  -13.83  29.85
4.2  Radius of line 1223 at 1.25E-4 <= 0.05.  (no action taken)
     B1      X, Y, Z:  46.42  -9.16  28.28
4.2  Radius of line 1230 at 0.037 <= 0.05.  (no action taken)
     B1      X, Y, Z:  45.85  -10.58  27.75
4.2  Radius of line 1256 at 0.048 <= 0.05.  (no action taken)
     B1      X, Y, Z:  45.1  -9.83  28.98
4.2  Radius of line 1259 at 1.25E-4 <= 0.05.  (no action taken)
     B1      X, Y, Z:  44.2  -9.43  28.26
4.2  Radius of line 1323 at 1.25E-4 <= 0.05.  (no action taken)
     B1      X, Y, Z:  43.39  -12.63  26.1
4.2  Radius of line 1347 at 1.25E-4 <= 0.05.  (no action taken)
     B1      X, Y, Z:  41.65  -15.74  25.48
4.2  Radius of line 1363 at 1.25E-4 <= 0.05.  (no action taken)
     B1      X, Y, Z:  43.42  -14.18  26.19
4.2  Radius of line 1383 at 0.034 <= 0.05.  (no action taken)
     B1      X, Y, Z:  42.5  -12.18  28.8
4.2  Radius of line 1385 at 1.25E-4 <= 0.05.  (no action taken)
     B1      X, Y, Z:  42.32  -12.32  28.67
4.2  Radius of line 1394 at 1.25E-4 <= 0.05.  (no action taken)
     B1      X, Y, Z:  41.34  -11.72  29.37
4.2  Radius of line 1407 at 1.25E-4 <= 0.05.  (no action taken)
     B1      X, Y, Z:  43.9  -9.89  28.98
4.2  Radius of line 1433 at 0.022 <= 0.05.  (no action taken)
     B1      X, Y, Z:  45.21  -6.63  27.42
4.5  Radius of terminal line 1439 at 0.866 >= 5.0 stdevs above the mean.  (no action taken)
     B1      X, Y, Z:  45.67  -5.83  27.44
4.2  Radius of line 1463 at 1.25E-4 <= 0.05.  (no action taken)
     B1      X, Y, Z:  48.15  -4.12  25.76
4.2  Radius of line 1464 at 0.049 <= 0.05.  (no action taken)
     B1      X, Y, Z:  48.02  -4.37  26.35
4.2  Radius of line 1467 at 1.25E-4 <= 0.05.  (no action taken)
     B1      X, Y, Z:  47.14  -4.23  25.8
4.2  Radius of line 1475 at 0.042 <= 0.05.  (no action taken)
     B1      X, Y, Z:  47.39  -5.0  26.33
4.2  Radius of line 1518 at 1.25E-4 <= 0.05.  (no action taken)
     B1      X, Y, Z:  44.46  -6.76  23.28
4.2  Radius of line 1553 at 0.034 <= 0.05.  (no action taken)
     B1      X, Y, Z:  45.46  -4.69  28.57
4.2  Radius of line 1560 at 1.25E-4 <= 0.05.  (no action taken)
     B1      X, Y, Z:  48.17  -4.86  28.69
4.2  Radius of line 1570 at 1.25E-4 <= 0.05.  (no action taken)
     B1      X, Y, Z:  47.54  -3.91  28.48
4.2  Radius of line 1574 at 0.049 <= 0.05.  (no action taken)
     B1      X, Y, Z:  47.63  -4.0  29.19
4.5  Radius of terminal line 1582 at 1.128 >= 5.0 stdevs above the mean.  (no action taken)
     B1      X, Y, Z:  46.17  -5.87  27.26
4.2  Radius of line 1590 at 0.049 <= 0.05.  (no action taken)
     B1      X, Y, Z:  43.39  -6.49  30.57
4.5  Radius of terminal line 1608 at 1.071 >= 5.0 stdevs above the mean.  (no action taken)
     B1      X, Y, Z:  43.21  -6.41  29.19
4.2  Radius of line 1719 at 0.05 <= 0.05.  (no action taken)
     B1      X, Y, Z:  40.27  -11.88  33.89
4.2  Radius of line 1739 at 0.041 <= 0.05.  (no action taken)
     B1      X, Y, Z:  40.7  -13.36  32.96
4.2  Radius of line 1769 at 1.25E-4 <= 0.05.  (no action taken)
     B1      X, Y, Z:  44.25  -12.76  32.32
4.2  Radius of line 1770 at 0.015 <= 0.05.  (no action taken)
     B1      X, Y, Z:  43.71  -12.83  32.21
4.2  Radius of line 1870 at 1.25E-4 <= 0.05.  (no action taken)
     B1      X, Y, Z:  41.52  -13.41  27.19
4.2  Radius of line 1912 at 1.25E-4 <= 0.05.  (no action taken)
     B1      X, Y, Z:  40.49  -17.82  28.76
4.2  Radius of line 1927 at 0.045 <= 0.05.  (no action taken)
     B1      X, Y, Z:  39.49  -17.66  29.96
4.2  Radius of line 1942 at 1.25E-4 <= 0.05.  (no action taken)
     B1      X, Y, Z:  42.14  -17.35  28.76
4.2  Radius of line 1972 at 1.25E-4 <= 0.05.  (no action taken)
     B1      X, Y, Z:  40.06  -14.16  28.83
4.2  Radius of line 1993 at 1.25E-4 <= 0.05.  (no action taken)
     B1      X, Y, Z:  36.75  -9.53  27.8
4.2  Radius of line 1999 at 0.045 <= 0.05.  (no action taken)
     B1      X, Y, Z:  40.6  -8.86  29.98
4.2  Radius of line 2036 at 1.25E-4 <= 0.05.  (no action taken)
     B1      X, Y, Z:  38.21  -12.38  28.73
4.2  Radius of line 2041 at 1.25E-4 <= 0.05.  (no action taken)
     B1      X, Y, Z:  39.79  -9.96  28.98
4.2  Radius of line 2082 at 1.25E-4 <= 0.05.  (no action taken)
     B1      X, Y, Z:  40.02  -8.11  27.37
4.2  Radius of line 2098 at 1.25E-4 <= 0.05.  (no action taken)
     B1      X, Y, Z:  38.67  -8.46  25.69
4.2  Radius of line 2139 at 0.035 <= 0.05.  (no action taken)
     B1      X, Y, Z:  41.9  -9.78  27.91
4.2  Radius of line 2145 at 1.25E-4 <= 0.05.  (no action taken)
     B1      X, Y, Z:  40.61  -8.58  28.53
4.2  Radius of line 2152 at 1.25E-4 <= 0.05.  (no action taken)
     B1      X, Y, Z:  40.15  -9.26  28.82
4.2  Radius of line 2157 at 1.25E-4 <= 0.05.  (no action taken)
     B1      X, Y, Z:  41.49  -7.7  27.51
4.2  Radius of line 2213 at 1.25E-4 <= 0.05.  (no action taken)
     B1      X, Y, Z:  37.18  -10.0  32.46
4.2  Radius of line 2266 at 1.25E-4 <= 0.05.  (no action taken)
     B1      X, Y, Z:  38.86  -14.13  35.47
4.2  Radius of line 2274 at 0.046 <= 0.05.  (no action taken)
     B1      X, Y, Z:  37.02  -14.38  36.35
4.2  Radius of line 2283 at 1.25E-4 <= 0.05.  (no action taken)
     B1      X, Y, Z:  37.96  -13.94  36.2
4.2  Radius of line 2322 at 1.25E-4 <= 0.05.  (no action taken)
     B1      X, Y, Z:  35.85  -10.68  30.39
4.2  Radius of line 2330 at 1.25E-4 <= 0.05.  (no action taken)
     B1      X, Y, Z:  37.13  -10.41  30.01
4.2  Radius of line 2417 at 0.03 <= 0.05.  (no action taken)
     B1      X, Y, Z:  34.18  -15.88  30.67
4.2  Radius of line 2424 at 0.046 <= 0.05.  (no action taken)
     B1      X, Y, Z:  36.34  -16.53  31.03
4.2  Radius of line 2454 at 0.05 <= 0.05.  (no action taken)
     B1      X, Y, Z:  35.14  -15.0  30.57
4.2  Radius of line 2466 at 1.25E-4 <= 0.05.  (no action taken)
     B1      X, Y, Z:  34.31  -13.63  32.71
4.2  Radius of line 2472 at 1.25E-4 <= 0.05.  (no action taken)
     B1      X, Y, Z:  34.78  -15.26  31.87
4.2  Radius of line 2485 at 1.25E-4 <= 0.05.  (no action taken)
     B1      X, Y, Z:  35.57  -12.23  32.31
4.2  Radius of line 2506 at 0.038 <= 0.05.  (no action taken)
     B1      X, Y, Z:  38.22  -12.8  32.64
4.2  Radius of line 2546 at 1.25E-4 <= 0.05.  (no action taken)
     B1      X, Y, Z:  39.77  -15.26  34.56
4.2  Radius of line 2584 at 1.25E-4 <= 0.05.  (no action taken)
     B1      X, Y, Z:  36.85  -18.78  33.85
4.2  Radius of line 2594 at 1.25E-4 <= 0.05.  (no action taken)
     B1      X, Y, Z:  38.6  -16.53  33.59
4.2  Radius of line 2601 at 0.035 <= 0.05.  (no action taken)
     B1      X, Y, Z:  38.81  -14.34  33.93
4.2  Radius of line 2659 at 1.25E-4 <= 0.05.  (no action taken)
     B1      X, Y, Z:  34.75  -11.78  30.73
4.2  Radius of line 2664 at 0.033 <= 0.05.  (no action taken)
     B1      X, Y, Z:  35.68  -12.17  29.76
4.2  Radius of line 2679 at 0.043 <= 0.05.  (no action taken)
     B1      X, Y, Z:  36.42  -10.97  29.3
4.2  Radius of line 2681 at 1.25E-4 <= 0.05.  (no action taken)
     B1      X, Y, Z:  32.53  -11.58  30.26
4.2  Radius of line 2703 at 1.25E-4 <= 0.05.  (no action taken)
     B1      X, Y, Z:  35.81  -10.38  33.84
4.2  Radius of line 2716 at 0.031 <= 0.05.  (no action taken)
     B1      X, Y, Z:  35.03  -9.05  31.39
4.2  Radius of line 2718 at 1.25E-4 <= 0.05.  (no action taken)
     B1      X, Y, Z:  35.0  -8.98  31.23
4.2  Radius of line 2729 at 0.046 <= 0.05.  (no action taken)
     B1      X, Y, Z:  36.39  -11.78  33.7
4.5  Radius of terminal line 2732 at 0.975 >= 5.0 stdevs above the mean.  (no action taken)
     B1      X, Y, Z:  35.74  -10.73  31.96
4.2  Radius of line 2735 at 1.25E-4 <= 0.05.  (no action taken)
     B1      X, Y, Z:  35.59  -12.55  31.42
4.2  Radius of line 2747 at 0.043 <= 0.05.  (no action taken)
     B1      X, Y, Z:  36.11  -12.8  30.96
4.2  Radius of line 2752 at 1.25E-4 <= 0.05.  (no action taken)
     B1      X, Y, Z:  36.96  -12.5  31.12
4.2  Radius of line 2781 at 1.25E-4 <= 0.05.  (no action taken)
     B1      X, Y, Z:  39.45  -5.66  30.48
4.2  Radius of line 2788 at 1.25E-4 <= 0.05.  (no action taken)
     B1      X, Y, Z:  40.59  -5.82  30.64
4.2  Radius of line 2790 at 1.25E-4 <= 0.05.  (no action taken)
     B1      X, Y, Z:  39.82  -6.16  29.62
4.2  Radius of line 2880 at 0.035 <= 0.05.  (no action taken)
     B1      X, Y, Z:  35.86  -12.92  27.89
4.2  Radius of line 2884 at 0.043 <= 0.05.  (no action taken)
     B1      X, Y, Z:  35.59  -12.13  28.17
4.2  Radius of line 2901 at 0.039 <= 0.05.  (no action taken)
     B1      X, Y, Z:  34.57  -14.09  29.67
4.2  Radius of line 2974 at 0.047 <= 0.05.  (no action taken)
     B1      X, Y, Z:  39.85  -18.69  27.33
4.2  Radius of line 2991 at 1.25E-4 <= 0.05.  (no action taken)
     B1      X, Y, Z:  40.74  -17.14  26.21
4.2  Radius of line 3030 at 1.25E-4 <= 0.05.  (no action taken)
     B1      X, Y, Z:  37.85  -17.57  29.44
4.2  Radius of line 3079 at 1.25E-4 <= 0.05.  (no action taken)
     B1      X, Y, Z:  33.21  -19.08  27.85
4.2  Radius of line 3089 at 1.25E-4 <= 0.05.  (no action taken)
     B1      X, Y, Z:  35.85  -19.21  28.39
4.2  Radius of line 3106 at 1.25E-4 <= 0.05.  (no action taken)
     B1      X, Y, Z:  36.52  -20.19  27.0
4.2  Radius of line 3122 at 1.25E-4 <= 0.05.  (no action taken)
     B1      X, Y, Z:  37.78  -20.64  29.39
4.2  Radius of line 3204 at 1.25E-4 <= 0.05.  (no action taken)
     B1      X, Y, Z:  35.35  -10.25  26.19
4.2  Radius of line 3235 at 1.25E-4 <= 0.05.  (no action taken)
     B1      X, Y, Z:  34.04  -13.06  25.96
4.2  Radius of line 3267 at 1.25E-4 <= 0.05.  (no action taken)
     B1      X, Y, Z:  36.38  -11.78  25.12
4.2  Radius of line 3297 at 0.035 <= 0.05.  (no action taken)
     B1      X, Y, Z:  36.78  -6.69  28.44
4.2  Radius of line 3304 at 1.25E-4 <= 0.05.  (no action taken)
     B1      X, Y, Z:  36.39  -6.83  26.08
4.2  Radius of line 3322 at 1.25E-4 <= 0.05.  (no action taken)
     B1      X, Y, Z:  36.95  -7.83  28.69
4.2  Radius of line 3407 at 1.25E-4 <= 0.05.  (no action taken)
     B1      X, Y, Z:  31.12  -5.33  29.82
4.2  Radius of line 3417 at 1.25E-4 <= 0.05.  (no action taken)
     B1      X, Y, Z:  31.96  -3.77  29.42
4.2  Radius of line 3480 at 0.031 <= 0.05.  (no action taken)
     B1      X, Y, Z:  31.92  -13.1  28.37
4.2  Radius of line 3521 at 0.041 <= 0.05.  (no action taken)
     B1      X, Y, Z:  31.96  -17.44  28.46
4.2  Radius of line 3559 at 1.25E-4 <= 0.05.  (no action taken)
     B1      X, Y, Z:  32.36  -17.67  26.69
4.2  Radius of line 3597 at 0.032 <= 0.05.  (no action taken)
     B1      X, Y, Z:  33.61  -19.69  29.26
4.2  Radius of line 3618 at 1.25E-4 <= 0.05.  (no action taken)
     B1      X, Y, Z:  35.42  -20.82  28.55
4.2  Radius of line 3628 at 1.25E-4 <= 0.05.  (no action taken)
     B1      X, Y, Z:  33.81  -22.0  29.51
4.2  Radius of line 3669 at 1.25E-4 <= 0.05.  (no action taken)
     B1      X, Y, Z:  28.32  -19.85  26.8
4.2  Radius of line 3698 at 1.25E-4 <= 0.05.  (no action taken)
     B1      X, Y, Z:  28.85  -20.35  28.46
4.2  Radius of line 3716 at 1.25E-4 <= 0.05.  (no action taken)
     B1      X, Y, Z:  30.23  -17.85  30.0
4.2  Radius of line 3719 at 0.038 <= 0.05.  (no action taken)
     B1      X, Y, Z:  29.03  -18.42  29.05
4.2  Radius of line 3734 at 1.25E-4 <= 0.05.  (no action taken)
     B1      X, Y, Z:  28.35  -17.57  29.1
4.2  Radius of line 3741 at 1.25E-4 <= 0.05.  (no action taken)
     B1      X, Y, Z:  28.46  -17.76  29.78
4.2  Radius of line 3756 at 1.25E-4 <= 0.05.  (no action taken)
     B1      X, Y, Z:  28.85  -18.26  28.41
4.2  Radius of line 3837 at 0.05 <= 0.05.  (no action taken)
     B1      X, Y, Z:  30.46  -13.15  29.69
4.2  Radius of line 3862 at 1.25E-4 <= 0.05.  (no action taken)
     B1      X, Y, Z:  30.1  -14.74  28.91
4.2  Radius of line 3874 at 1.25E-4 <= 0.05.  (no action taken)
     B1      X, Y, Z:  31.78  -15.92  30.21
4.2  Radius of line 3910 at 1.25E-4 <= 0.05.  (no action taken)
     B1      X, Y, Z:  27.48  -14.91  32.35
4.2  Radius of line 3926 at 0.043 <= 0.05.  (no action taken)
     B1      X, Y, Z:  30.01  -16.92  31.03
4.2  Radius of line 3927 at 1.25E-4 <= 0.05.  (no action taken)
     B1      X, Y, Z:  30.01  -16.96  30.91
4.5  Radius of terminal line 3929 at 1.026 >= 5.0 stdevs above the mean.  (no action taken)
     B1      X, Y, Z:  29.51  -16.66  32.32
4.2  Radius of line 3932 at 0.029 <= 0.05.  (no action taken)
     B1      X, Y, Z:  28.89  -15.67  32.97
4.2  Radius of line 3962 at 0.025 <= 0.05.  (no action taken)
     B1      X, Y, Z:  30.94  -21.16  31.87
4.2  Radius of line 3964 at 1.25E-4 <= 0.05.  (no action taken)
     B1      X, Y, Z:  30.92  -20.51  31.92
4.2  Radius of line 3966 at 0.047 <= 0.05.  (no action taken)
     B1      X, Y, Z:  30.46  -20.67  31.62
4.2  Radius of line 3970 at 1.25E-4 <= 0.05.  (no action taken)
     B1      X, Y, Z:  29.53  -20.55  30.94
4.2  Radius of line 3996 at 1.25E-4 <= 0.05.  (no action taken)
     B1      X, Y, Z:  30.57  -22.42  29.48
4.2  Radius of line 4027 at 1.25E-4 <= 0.05.  (no action taken)
     B1      X, Y, Z:  29.73  -20.85  25.51
4.2  Radius of line 4099 at 0.038 <= 0.05.  (no action taken)
     B1      X, Y, Z:  30.32  -19.42  30.14
4.2  Radius of line 4129 at 1.25E-4 <= 0.05.  (no action taken)
     B1      X, Y, Z:  27.89  -19.48  31.39
4.2  Radius of line 4150 at 0.038 <= 0.05.  (no action taken)
     B1      X, Y, Z:  25.94  -19.98  28.55
4.2  Radius of line 4165 at 1.25E-4 <= 0.05.  (no action taken)
     B1      X, Y, Z:  26.42  -17.41  32.1
4.2  Radius of line 4190 at 0.047 <= 0.05.  (no action taken)
     B1      X, Y, Z:  28.35  -19.01  29.82
4.2  Radius of line 4204 at 1.25E-4 <= 0.05.  (no action taken)
     B1      X, Y, Z:  30.55  -17.62  31.03
4.2  Radius of line 4249 at 0.048 <= 0.05.  (no action taken)
     B1      X, Y, Z:  28.07  -16.62  33.14
4.2  Radius of line 4264 at 1.25E-4 <= 0.05.  (no action taken)
     B1      X, Y, Z:  31.39  -16.48  32.14
4.2  Radius of line 4271 at 1.25E-4 <= 0.05.  (no action taken)
     B1      X, Y, Z:  29.14  -16.03  33.93
4.2  Radius of line 4273 at 1.25E-4 <= 0.05.  (no action taken)
     B1      X, Y, Z:  29.5  -17.41  33.96
4.2  Radius of line 4275 at 1.25E-4 <= 0.05.  (no action taken)
     B1      X, Y, Z:  28.75  -15.71  33.59
4.2  Radius of line 4280 at 1.25E-4 <= 0.05.  (no action taken)
     B1      X, Y, Z:  30.51  -15.33  33.0
4.2  Radius of line 4371 at 1.25E-4 <= 0.05.  (no action taken)
     B1      X, Y, Z:  36.0  -14.66  34.96
4.2  Radius of line 4378 at 1.25E-4 <= 0.05.  (no action taken)
     B1      X, Y, Z:  36.25  -14.1  34.1
4.2  Radius of line 4382 at 0.048 <= 0.05.  (no action taken)
     B1      X, Y, Z:  35.06  -14.4  32.59
4.2  Radius of line 4397 at 1.25E-4 <= 0.05.  (no action taken)
     B1      X, Y, Z:  34.46  -15.67  32.78
4.2  Radius of line 4530 at 1.25E-4 <= 0.05.  (no action taken)
     B1      X, Y, Z:  35.56  -18.8  32.7
4.2  Radius of line 4547 at 0.042 <= 0.05.  (no action taken)
     B1      X, Y, Z:  33.86  -21.07  32.09
4.2  Radius of line 4577 at 1.25E-4 <= 0.05.  (no action taken)
     B1      X, Y, Z:  36.17  -20.48  29.96
4.2  Radius of line 4597 at 0.049 <= 0.05.  (no action taken)
     B1      X, Y, Z:  33.78  -18.08  30.35
4.2  Radius of line 4606 at 1.25E-4 <= 0.05.  (no action taken)
     B1      X, Y, Z:  34.04  -16.6  31.92
4.2  Radius of line 4609 at 1.25E-4 <= 0.05.  (no action taken)
     B1      X, Y, Z:  33.06  -17.42  32.1
4.2  Radius of line 4632 at 1.25E-4 <= 0.05.  (no action taken)
     B1      X, Y, Z:  30.6  -11.53  33.34
4.2  Radius of line 4640 at 1.25E-4 <= 0.05.  (no action taken)
     B1      X, Y, Z:  30.96  -12.25  33.28
4.2  Radius of line 4647 at 0.041 <= 0.05.  (no action taken)
     B1      X, Y, Z:  30.91  -11.88  31.8
4.2  Radius of line 4663 at 1.25E-4 <= 0.05.  (no action taken)
     B1      X, Y, Z:  30.53  -10.76  31.26
4.2  Radius of line 4691 at 1.25E-4 <= 0.05.  (no action taken)
     B1      X, Y, Z:  29.89  -14.27  31.78
4.2  Radius of line 4719 at 1.25E-4 <= 0.05.  (no action taken)
     B1      X, Y, Z:  23.57  -9.0  36.5
4.2  Radius of line 4741 at 0.049 <= 0.05.  (no action taken)
     B1      X, Y, Z:  26.14  -9.31  33.22
4.2  Radius of line 4742 at 1.25E-4 <= 0.05.  (no action taken)
     B1      X, Y, Z:  26.12  -9.28  33.34
4.2  Radius of line 4788 at 1.25E-4 <= 0.05.  (no action taken)
     B1      X, Y, Z:  28.39  -12.59  31.55
4.2  Radius of line 4806 at 1.25E-4 <= 0.05.  (no action taken)
     B1      X, Y, Z:  28.5  -12.02  30.19
4.5  Radius of terminal line 4818 at 1.42 >= 5.0 stdevs above the mean.  (no action taken)
     B1      X, Y, Z:  28.75  -9.21  32.17
4.2  Radius of line 4845 at 0.049 <= 0.05.  (no action taken)
     B1      X, Y, Z:  33.11  -19.32  27.25
4.2  Radius of line 4852 at 1.25E-4 <= 0.05.  (no action taken)
     B1      X, Y, Z:  31.12  -19.1  26.85
4.2  Radius of line 4858 at 1.25E-4 <= 0.05.  (no action taken)
     B1      X, Y, Z:  31.0  -18.62  26.57
4.2  Radius of line 4870 at 0.047 <= 0.05.  (no action taken)
     B1      X, Y, Z:  32.39  -17.8  28.1
4.2  Radius of line 4871 at 1.25E-4 <= 0.05.  (no action taken)
     B1      X, Y, Z:  32.57  -17.69  28.07
4.2  Radius of line 4890 at 1.25E-4 <= 0.05.  (no action taken)
     B1      X, Y, Z:  29.98  -18.21  29.12
4.2  Radius of line 4892 at 0.044 <= 0.05.  (no action taken)
     B1      X, Y, Z:  31.26  -17.01  28.62
4.2  Radius of line 4894 at 0.037 <= 0.05.  (no action taken)
     B1      X, Y, Z:  30.37  -15.6  27.25
4.2  Radius of line 4900 at 1.25E-4 <= 0.05.  (no action taken)
     B1      X, Y, Z:  29.76  -15.08  27.92
4.2  Radius of line 4928 at 0.05 <= 0.05.  (no action taken)
     B1      X, Y, Z:  33.21  -16.1  28.1
4.2  Radius of line 4974 at 1.25E-4 <= 0.05.  (no action taken)
     B1      X, Y, Z:  35.25  -16.57  26.71
4.2  Radius of line 4984 at 1.25E-4 <= 0.05.  (no action taken)
     B1      X, Y, Z:  35.59  -17.05  26.05
4.2  Radius of line 4988 at 0.017 <= 0.05.  (no action taken)
     B1      X, Y, Z:  35.64  -17.07  27.28
4.2  Radius of line 5079 at 1.25E-4 <= 0.05.  (no action taken)
     B1      X, Y, Z:  35.59  -20.3  26.87
4.2  Radius of line 5082 at 1.25E-4 <= 0.05.  (no action taken)
     B1      X, Y, Z:  35.17  -20.1  27.41
4.2  Radius of line 5093 at 1.25E-4 <= 0.05.  (no action taken)
     B1      X, Y, Z:  32.57  -17.89  26.21
4.2  Radius of line 5134 at 0.04 <= 0.05.  (no action taken)
     B1      X, Y, Z:  32.74  -12.21  27.6
4.2  Radius of line 5150 at 1.25E-4 <= 0.05.  (no action taken)
     B1      X, Y, Z:  29.28  -6.7  28.92
4.2  Radius of line 5198 at 1.25E-4 <= 0.05.  (no action taken)
     B1      X, Y, Z:  29.5  -8.97  34.06
4.2  Radius of line 5207 at 0.04 <= 0.05.  (no action taken)
     B1      X, Y, Z:  26.42  -7.08  31.28
4.2  Radius of line 5211 at 0.048 <= 0.05.  (no action taken)
     B1      X, Y, Z:  26.5  -7.88  31.96
4.2  Radius of line 5243 at 1.25E-4 <= 0.05.  (no action taken)
     B1      X, Y, Z:  27.44  -11.72  34.11
4.2  Radius of line 5268 at 0.042 <= 0.05.  (no action taken)
     B1      X, Y, Z:  27.92  -12.42  35.85
4.2  Radius of line 5289 at 1.25E-4 <= 0.05.  (no action taken)
     B1      X, Y, Z:  27.62  -12.31  37.27
4.2  Radius of line 5298 at 1.25E-4 <= 0.05.  (no action taken)
     B1      X, Y, Z:  27.46  -13.39  35.82
4.2  Radius of line 5325 at 1.25E-4 <= 0.05.  (no action taken)
     B1      X, Y, Z:  28.62  -14.08  34.5
4.2  Radius of line 5335 at 0.045 <= 0.05.  (no action taken)
     B1      X, Y, Z:  25.85  -10.53  35.0
4.2  Radius of line 5340 at 1.25E-4 <= 0.05.  (no action taken)
     B1      X, Y, Z:  26.71  -10.24  35.03
4.2  Radius of line 5366 at 1.25E-4 <= 0.05.  (no action taken)
     B1      X, Y, Z:  28.89  -8.64  34.79
4.2  Radius of line 5405 at 1.25E-4 <= 0.05.  (no action taken)
     B1      X, Y, Z:  26.03  -8.47  36.14
4.2  Radius of line 5411 at 0.037 <= 0.05.  (no action taken)
     B1      X, Y, Z:  27.6  -9.39  36.4
4.2  Radius of line 5413 at 1.25E-4 <= 0.05.  (no action taken)
     B1      X, Y, Z:  27.8  -9.25  36.36
4.2  Radius of line 5438 at 1.25E-4 <= 0.05.  (no action taken)
     B1      X, Y, Z:  26.03  -12.47  38.32
4.2  Radius of line 5450 at 1.25E-4 <= 0.05.  (no action taken)
     B1      X, Y, Z:  24.12  -12.48  39.32
4.2  Radius of line 5539 at 1.25E-4 <= 0.05.  (no action taken)
     B1      X, Y, Z:  27.26  -18.83  33.14
4.2  Radius of line 5541 at 1.25E-4 <= 0.05.  (no action taken)
     B1      X, Y, Z:  26.51  -18.71  33.72
4.2  Radius of line 5555 at 1.25E-4 <= 0.05.  (no action taken)
     B1      X, Y, Z:  27.83  -19.98  35.02
4.2  Radius of line 5558 at 1.25E-4 <= 0.05.  (no action taken)
     B1      X, Y, Z:  27.3  -19.66  34.82
4.2  Radius of line 5575 at 1.25E-4 <= 0.05.  (no action taken)
     B1      X, Y, Z:  27.96  -20.94  36.54
4.2  Radius of line 5585 at 0.041 <= 0.05.  (no action taken)
     B1      X, Y, Z:  27.73  -19.94  35.36
4.2  Radius of line 5615 at 1.25E-4 <= 0.05.  (no action taken)
     B1      X, Y, Z:  25.26  -17.57  35.81
4.2  Radius of line 5639 at 1.25E-4 <= 0.05.  (no action taken)
     B1      X, Y, Z:  26.05  -14.75  34.18
4.2  Radius of line 5666 at 0.029 <= 0.05.  (no action taken)
     B1      X, Y, Z:  26.67  -16.01  32.21
4.2  Radius of line 5685 at 0.048 <= 0.05.  (no action taken)
     B1      X, Y, Z:  27.73  -16.53  36.13
4.2  Radius of line 5756 at 1.25E-4 <= 0.05.  (no action taken)
     B1      X, Y, Z:  30.12  -18.07  37.14
4.2  Radius of line 5781 at 1.25E-4 <= 0.05.  (no action taken)
     B1      X, Y, Z:  26.44  -17.32  37.14
4.2  Radius of line 5796 at 1.25E-4 <= 0.05.  (no action taken)
     B1      X, Y, Z:  29.37  -13.73  37.15
4.2  Radius of line 5908 at 0.04 <= 0.05.  (no action taken)
     B1      X, Y, Z:  31.16  -16.67  36.13
4.2  Radius of line 5926 at 1.25E-4 <= 0.05.  (no action taken)
     B1      X, Y, Z:  31.6  -17.58  34.56
4.2  Radius of line 5970 at 0.028 <= 0.05.  (no action taken)
     B1      X, Y, Z:  32.0  -19.26  33.84
4.2  Radius of line 5999 at 0.028 <= 0.05.  (no action taken)
     B1      X, Y, Z:  32.21  -19.67  36.64
4.2  Radius of line 6008 at 1.25E-4 <= 0.05.  (no action taken)
     B1      X, Y, Z:  31.71  -19.23  33.85
4.2  Radius of line 6016 at 0.042 <= 0.05.  (no action taken)
     B1      X, Y, Z:  32.9  -20.01  34.21
4.2  Radius of line 6072 at 1.25E-4 <= 0.05.  (no action taken)
     B1      X, Y, Z:  29.07  -17.82  34.46
4.2  Radius of line 6091 at 0.023 <= 0.05.  (no action taken)
     B1      X, Y, Z:  27.01  -16.21  34.77
4.2  Radius of line 6100 at 1.25E-4 <= 0.05.  (no action taken)
     B1      X, Y, Z:  26.01  -14.13  34.99
4.2  Radius of line 6120 at 0.034 <= 0.05.  (no action taken)
     B1      X, Y, Z:  25.07  -13.52  33.43
4.2  Radius of line 6173 at 1.25E-4 <= 0.05.  (no action taken)
     B1      X, Y, Z:  23.64  -13.47  35.92
4.2  Radius of line 6231 at 1.25E-4 <= 0.05.  (no action taken)
     B1      X, Y, Z:  25.23  -16.85  34.21
4.2  Radius of line 6316 at 1.25E-4 <= 0.05.  (no action taken)
     B1      X, Y, Z:  31.32  -21.71  33.34
4.2  Radius of line 6318 at 0.037 <= 0.05.  (no action taken)
     B1      X, Y, Z:  32.07  -21.55  33.63
4.2  Radius of line 6403 at 1.25E-4 <= 0.05.  (no action taken)
     B1      X, Y, Z:  33.75  -21.26  30.17
4.2  Radius of line 6418 at 0.033 <= 0.05.  (no action taken)
     B1      X, Y, Z:  36.42  -20.39  31.94
4.2  Radius of line 6455 at 0.038 <= 0.05.  (no action taken)
     B1      X, Y, Z:  37.5  -20.19  32.43
4.2  Radius of line 6463 at 1.25E-4 <= 0.05.  (no action taken)
     B1      X, Y, Z:  37.42  -19.55  33.07
4.2  Radius of line 6465 at 1.25E-4 <= 0.05.  (no action taken)
     B1      X, Y, Z:  36.75  -20.12  33.95
4.2  Radius of line 6469 at 1.25E-4 <= 0.05.  (no action taken)
     B1      X, Y, Z:  37.78  -20.21  32.85
4.2  Radius of line 6471 at 0.047 <= 0.05.  (no action taken)
     B1      X, Y, Z:  37.32  -20.28  32.67
4.2  Radius of line 6495 at 0.048 <= 0.05.  (no action taken)
     B1      X, Y, Z:  30.92  -22.35  32.93
4.2  Radius of line 6518 at 1.25E-4 <= 0.05.  (no action taken)
     B1      X, Y, Z:  27.67  -22.17  30.57
4.2  Radius of line 6533 at 1.25E-4 <= 0.05.  (no action taken)
     B1      X, Y, Z:  27.3  -20.3  31.78
4.2  Radius of line 6600 at 1.25E-4 <= 0.05.  (no action taken)
     B1      X, Y, Z:  26.71  -19.19  34.74
4.2  Radius of line 6626 at 1.25E-4 <= 0.05.  (no action taken)
     B1      X, Y, Z:  29.23  -21.32  31.17
4.2  Radius of line 6634 at 1.25E-4 <= 0.05.  (no action taken)
     B1      X, Y, Z:  30.16  -22.01  32.71
4.2  Radius of line 6636 at 1.25E-4 <= 0.05.  (no action taken)
     B1      X, Y, Z:  28.37  -21.73  32.56
4.2  Radius of line 6677 at 1.25E-4 <= 0.05.  (no action taken)
     B1      X, Y, Z:  30.26  -21.89  36.0
4.2  Radius of line 6689 at 0.048 <= 0.05.  (no action taken)
     B1      X, Y, Z:  32.39  -21.57  34.92
4.2  Radius of line 6743 at 0.028 <= 0.05.  (no action taken)
     B1      X, Y, Z:  31.3  -21.32  31.17
4.2  Radius of line 6749 at 1.25E-4 <= 0.05.  (no action taken)
     B1      X, Y, Z:  30.71  -21.41  31.14
4.2  Radius of line 6775 at 1.25E-4 <= 0.05.  (no action taken)
     B1      X, Y, Z:  33.1  -22.83  32.99
4.2  Radius of line 6793 at 0.038 <= 0.05.  (no action taken)
     B1      X, Y, Z:  31.35  -21.92  34.95
4.2  Radius of line 6816 at 1.25E-4 <= 0.05.  (no action taken)
     B1      X, Y, Z:  34.59  -22.69  32.24
4.2  Radius of line 6834 at 1.25E-4 <= 0.05.  (no action taken)
     B1      X, Y, Z:  29.26  -23.23  32.36
4.2  Radius of line 6835 at 0.039 <= 0.05.  (no action taken)
     B1      X, Y, Z:  30.96  -21.98  37.42
4.2  Radius of line 6839 at 1.25E-4 <= 0.05.  (no action taken)
     B1      X, Y, Z:  26.33  -16.37  38.72
4.5  Radius of terminal line 6846 at 0.828 >= 5.0 stdevs above the mean.  (no action taken)
     B1      X, Y, Z:  27.96  -10.65  34.29
4.2  Radius of line 6851 at 1.25E-4 <= 0.05.  (no action taken)
     B1      X, Y, Z:  28.82  -8.67  33.42
4.2  Radius of line 6855 at 0.026 <= 0.05.  (no action taken)
     B1      X, Y, Z:  27.55  -6.76  32.13
4.2  Radius of line 6890 at 1.25E-4 <= 0.05.  (no action taken)
     B1      X, Y, Z:  31.14  -7.08  32.85
4.2  Radius of line 6969 at 1.25E-4 <= 0.05.  (no action taken)
     B1      X, Y, Z:  32.21  -10.82  36.31
4.2  Radius of line 7030 at 1.25E-4 <= 0.05.  (no action taken)
     B1      X, Y, Z:  32.0  -6.84  31.8
4.2  Radius of line 7036 at 0.042 <= 0.05.  (no action taken)
     B1      X, Y, Z:  33.22  -10.21  31.32
4.2  Radius of line 7044 at 0.019 <= 0.05.  (no action taken)
     B1      X, Y, Z:  34.29  -9.63  29.85
4.2  Radius of line 7070 at 0.05 <= 0.05.  (no action taken)
     B1      X, Y, Z:  31.03  -9.07  30.83
4.2  Radius of line 7114 at 1.25E-4 <= 0.05.  (no action taken)
     B1      X, Y, Z:  32.5  -8.24  27.01
4.2  Radius of line 7122 at 1.25E-4 <= 0.05.  (no action taken)
     B1      X, Y, Z:  32.1  -8.74  27.51
4.2  Radius of line 7140 at 1.25E-4 <= 0.05.  (no action taken)
     B1      X, Y, Z:  31.42  -7.37  29.41
4.2  Radius of line 7328 at 1.25E-4 <= 0.05.  (no action taken)
     B1      X, Y, Z:  60.88  28.42  30.21
4.2  Radius of line 7350 at 1.25E-4 <= 0.05.  (no action taken)
     B1      X, Y, Z:  62.46  30.46  29.55
4.2  Radius of line 7352 at 0.045 <= 0.05.  (no action taken)
     B1      X, Y, Z:  62.22  30.19  29.51
4.2  Radius of line 7367 at 1.25E-4 <= 0.05.  (no action taken)
     B1      X, Y, Z:  63.06  30.48  28.87
4.2  Radius of line 7371 at 1.25E-4 <= 0.05.  (no action taken)
     B1      X, Y, Z:  62.15  30.55  28.58
4.2  Radius of line 7373 at 0.019 <= 0.05.  (no action taken)
     B1      X, Y, Z:  62.71  29.67  29.37
4.2  Radius of line 7377 at 0.04 <= 0.05.  (no action taken)
     B1      X, Y, Z:  62.78  29.51  29.28
4.2  Radius of line 7429 at 1.25E-4 <= 0.05.  (no action taken)
     B1      X, Y, Z:  69.45  31.94  28.14
4.2  Radius of line 7461 at 1.25E-4 <= 0.05.  (no action taken)
     B1      X, Y, Z:  74.48  35.5  28.73
4.2  Radius of line 7523 at 1.25E-4 <= 0.05.  (no action taken)
     B1      X, Y, Z:  79.68  39.46  24.96
4.2  Radius of line 7648 at 1.25E-4 <= 0.05.  (no action taken)
     B1      X, Y, Z:  90.45  57.5  24.87
4.2  Radius of line 7660 at 1.25E-4 <= 0.05.  (no action taken)
     B1      X, Y, Z:  93.29  60.38  26.03
4.2  Radius of line 7697 at 0.017 <= 0.05.  (no action taken)
     B1      X, Y, Z:  94.29  64.93  26.69
4.2  Radius of line 7829 at 0.022 <= 0.05.  (no action taken)
     B1      X, Y, Z:  98.51  86.43  25.23
4.2  Radius of line 7863 at 1.25E-4 <= 0.05.  (no action taken)
     B1      X, Y, Z:  99.56  92.4  25.5
4.2  Radius of line 7874 at 1.25E-4 <= 0.05.  (no action taken)
     B1      X, Y, Z:  100.93  94.31  24.92
4.2  Radius of line 7917 at 1.25E-4 <= 0.05.  (no action taken)
     B1      X, Y, Z:  103.62  102.17  22.58
4.2  Radius of line 7973 at 0.048 <= 0.05.  (no action taken)
     B1      X, Y, Z:  106.12  112.56  21.32
4.2  Radius of line 8085 at 1.25E-4 <= 0.05.  (no action taken)
     B1      X, Y, Z:  108.92  130.06  21.89
4.2  Radius of line 8597 at 0.016 <= 0.05.  (no action taken)
     B1      X, Y, Z:  44.75  199.91  27.62
4.2  Radius of line 8728 at 0.043 <= 0.05.  (no action taken)
     B1      X, Y, Z:  20.39  213.3  30.21
4.2  Radius of line 8750 at 1.25E-4 <= 0.05.  (no action taken)
     B1      X, Y, Z:  20.6  216.5  31.67
4.2  Radius of line 8770 at 0.048 <= 0.05.  (no action taken)
     B1      X, Y, Z:  19.01  218.9  31.94
4.2  Radius of line 8781 at 0.044 <= 0.05.  (no action taken)
     B1      X, Y, Z:  18.23  219.09  32.14
4.2  Radius of line 8846 at 0.037 <= 0.05.  (no action taken)
     B1      X, Y, Z:  12.17  220.19  36.82
4.2  Radius of line 8866 at 1.25E-4 <= 0.05.  (no action taken)
     B1      X, Y, Z:  13.8  219.4  40.75
4.2  Radius of line 8889 at 1.25E-4 <= 0.05.  (no action taken)
     B1      X, Y, Z:  12.41  220.8  38.67
4.2  Radius of line 8963 at 1.25E-4 <= 0.05.  (no action taken)
     B1      X, Y, Z:  8.88  226.5  37.07
4.2  Radius of line 8974 at 1.25E-4 <= 0.05.  (no action taken)
     B1      X, Y, Z:  11.09  226.0  37.57
4.2  Radius of line 9088 at 1.25E-4 <= 0.05.  (no action taken)
     B1      X, Y, Z:  0.28  230.18  45.57
4.2  Radius of line 9109 at 1.25E-4 <= 0.05.  (no action taken)
     B1      X, Y, Z:  -0.66  228.99  40.46
4.2  Radius of line 9115 at 0.048 <= 0.05.  (no action taken)
     B1      X, Y, Z:  -0.81  229.09  39.61
4.2  Radius of line 9153 at 0.048 <= 0.05.  (no action taken)
     B1      X, Y, Z:  0.58  232.28  41.54
4.2  Radius of line 9163 at 0.048 <= 0.05.  (no action taken)
     B1      X, Y, Z:  1.48  231.99  42.0
4.2  Radius of line 9166 at 0.046 <= 0.05.  (no action taken)
     B1      X, Y, Z:  -1.55  230.59  41.28
4.2  Radius of line 9194 at 1.25E-4 <= 0.05.  (no action taken)
     B1      X, Y, Z:  -2.22  227.78  44.2
4.2  Radius of line 9203 at 1.25E-4 <= 0.05.  (no action taken)
     B1      X, Y, Z:  -3.75  227.28  44.47
4.2  Radius of line 9236 at 0.026 <= 0.05.  (no action taken)
     B1      X, Y, Z:  8.77  228.69  32.96
4.2  Radius of line 9292 at 0.031 <= 0.05.  (no action taken)
     B1      X, Y, Z:  7.37  230.5  32.89
4.2  Radius of line 9330 at 0.041 <= 0.05.  (no action taken)
     B1      X, Y, Z:  9.17  228.8  32.1
4.2  Radius of line 9334 at 0.049 <= 0.05.  (no action taken)
     B1      X, Y, Z:  9.08  227.59  34.21
4.2  Radius of line 9376 at 0.045 <= 0.05.  (no action taken)
     B1      X, Y, Z:  4.41  222.99  29.42
4.2  Radius of line 9391 at 1.25E-4 <= 0.05.  (no action taken)
     B1      X, Y, Z:  3.27  224.28  30.46
4.2  Radius of line 9461 at 0.041 <= 0.05.  (no action taken)
     B1      X, Y, Z:  -3.04  225.09  24.07
4.2  Radius of line 9464 at 1.25E-4 <= 0.05.  (no action taken)
     B1      X, Y, Z:  -2.75  225.28  23.83
4.2  Radius of line 9473 at 1.25E-4 <= 0.05.  (no action taken)
     B1      X, Y, Z:  -1.1  227.88  29.6
4.2  Radius of line 9495 at 0.044 <= 0.05.  (no action taken)
     B1      X, Y, Z:  -3.77  224.68  29.44
4.2  Radius of line 9499 at 1.25E-4 <= 0.05.  (no action taken)
     B1      X, Y, Z:  -2.75  228.09  30.48
4.2  Radius of line 9516 at 1.25E-4 <= 0.05.  (no action taken)
     B1      X, Y, Z:  -1.7  224.28  29.6
4.2  Radius of line 9531 at 1.25E-4 <= 0.05.  (no action taken)
     B1      X, Y, Z:  5.58  224.18  30.64
4.2  Radius of line 9570 at 1.25E-4 <= 0.05.  (no action taken)
     B1      X, Y, Z:  1.85  219.38  28.23
4.2  Radius of line 9587 at 1.25E-4 <= 0.05.  (no action taken)
     B1      X, Y, Z:  0.28  217.49  26.89
4.2  Radius of line 9623 at 1.25E-4 <= 0.05.  (no action taken)
     B1      X, Y, Z:  0.32  217.59  25.53
4.2  Radius of line 9658 at 1.25E-4 <= 0.05.  (no action taken)
     B1      X, Y, Z:  -4.41  216.88  26.96
4.2  Radius of line 9661 at 0.049 <= 0.05.  (no action taken)
     B1      X, Y, Z:  -4.66  216.59  27.69
4.2  Radius of line 9665 at 1.25E-4 <= 0.05.  (no action taken)
     B1      X, Y, Z:  -3.77  218.09  27.83
4.2  Radius of line 9693 at 0.043 <= 0.05.  (no action taken)
     B1      X, Y, Z:  -1.15  214.38  28.94
4.2  Radius of line 9717 at 1.25E-4 <= 0.05.  (no action taken)
     B1      X, Y, Z:  -3.77  212.28  27.71
4.2  Radius of line 9719 at 0.044 <= 0.05.  (no action taken)
     B1      X, Y, Z:  0.75  218.09  27.75
4.2  Radius of line 9723 at 1.25E-4 <= 0.05.  (no action taken)
     B1      X, Y, Z:  2.39  218.68  26.71
4.2  Radius of line 9746 at 1.25E-4 <= 0.05.  (no action taken)
     B1      X, Y, Z:  8.57  223.0  26.1
4.2  Radius of line 9793 at 1.25E-4 <= 0.05.  (no action taken)
     B1      X, Y, Z:  17.32  222.4  29.6
4.2  Radius of line 9796 at 0.043 <= 0.05.  (no action taken)
     B1      X, Y, Z:  17.28  222.09  30.12
4.2  Radius of line 9832 at 1.25E-4 <= 0.05.  (no action taken)
     B1      X, Y, Z:  12.84  223.9  26.23
4.2  Radius of line 9849 at 1.25E-4 <= 0.05.  (no action taken)
     B1      X, Y, Z:  14.31  223.3  27.94
4.2  Radius of line 9856 at 1.25E-4 <= 0.05.  (no action taken)
     B1      X, Y, Z:  13.93  220.59  27.53
4.2  Radius of line 9878 at 1.25E-4 <= 0.05.  (no action taken)
     B1      X, Y, Z:  17.25  220.69  27.39
4.2  Radius of line 9890 at 1.25E-4 <= 0.05.  (no action taken)
     B1      X, Y, Z:  22.03  217.0  30.94
4.2  Radius of line 9911 at 1.25E-4 <= 0.05.  (no action taken)
     B1      X, Y, Z:  17.01  213.69  32.5
4.2  Radius of line 9920 at 0.042 <= 0.05.  (no action taken)
     B1      X, Y, Z:  17.28  212.4  32.65
4.2  Radius of line 9956 at 1.25E-4 <= 0.05.  (no action taken)
     B1      X, Y, Z:  18.58  214.09  33.02
4.2  Radius of line 9959 at 1.25E-4 <= 0.05.  (no action taken)
     B1      X, Y, Z:  20.69  215.69  30.55
4.2  Radius of line 10005 at 1.25E-4 <= 0.05.  (no action taken)
     B1      X, Y, Z:  14.96  210.8  27.71
4.2  Radius of line 10034 at 0.042 <= 0.05.  (no action taken)
     B1      X, Y, Z:  12.51  209.09  27.57
4.2  Radius of line 10060 at 1.25E-4 <= 0.05.  (no action taken)
     B1      X, Y, Z:  11.57  206.4  26.19
4.2  Radius of line 10132 at 1.25E-4 <= 0.05.  (no action taken)
     B1      X, Y, Z:  3.31  207.99  29.82
4.2  Radius of line 10145 at 1.25E-4 <= 0.05.  (no action taken)
     B1      X, Y, Z:  10.34  209.19  28.51
4.2  Radius of line 10146 at 0.017 <= 0.05.  (no action taken)
     B1      X, Y, Z:  10.75  207.3  28.39
4.2  Radius of line 10149 at 1.25E-4 <= 0.05.  (no action taken)
     B1      X, Y, Z:  10.97  207.0  28.41
4.2  Radius of line 10152 at 0.041 <= 0.05.  (no action taken)
     B1      X, Y, Z:  12.17  209.4  28.08
4.2  Radius of line 10154 at 0.05 <= 0.05.  (no action taken)
     B1      X, Y, Z:  12.21  209.4  28.23
4.2  Radius of line 10223 at 1.25E-4 <= 0.05.  (no action taken)
     B1      X, Y, Z:  12.85  207.8  18.94
4.2  Radius of line 10236 at 1.25E-4 <= 0.05.  (no action taken)
     B1      X, Y, Z:  11.8  207.3  19.87
4.2  Radius of line 10246 at 1.25E-4 <= 0.05.  (no action taken)
     B1      X, Y, Z:  15.0  208.9  19.62
4.2  Radius of line 10249 at 1.25E-4 <= 0.05.  (no action taken)
     B1      X, Y, Z:  14.73  209.19  21.35
4.2  Radius of line 10338 at 1.25E-4 <= 0.05.  (no action taken)
     B1      X, Y, Z:  18.21  200.8  25.12
4.2  Radius of line 10388 at 0.045 <= 0.05.  (no action taken)
     B1      X, Y, Z:  12.44  196.4  23.14
4.2  Radius of line 10455 at 1.25E-4 <= 0.05.  (no action taken)
     B1      X, Y, Z:  4.3  200.78  25.0
4.2  Radius of line 10509 at 0.024 <= 0.05.  (no action taken)
     B1      X, Y, Z:  15.07  194.3  21.23
4.2  Radius of line 10658 at 0.031 <= 0.05.  (no action taken)
     B1      X, Y, Z:  11.9  198.69  18.23
4.2  Radius of line 10666 at 1.25E-4 <= 0.05.  (no action taken)
     B1      X, Y, Z:  11.66  198.4  19.19
4.2  Radius of line 10686 at 0.045 <= 0.05.  (no action taken)
     B1      X, Y, Z:  16.39  204.9  18.21
4.2  Radius of line 10693 at 0.034 <= 0.05.  (no action taken)
     B1      X, Y, Z:  17.75  204.59  18.71
4.2  Radius of line 10698 at 0.048 <= 0.05.  (no action taken)
     B1      X, Y, Z:  17.64  205.3  18.71
4.2  Radius of line 10728 at 0.045 <= 0.05.  (no action taken)
     B1      X, Y, Z:  17.39  204.9  17.51
4.2  Radius of line 10732 at 0.022 <= 0.05.  (no action taken)
     B1      X, Y, Z:  17.01  202.69  19.89
4.2  Radius of line 10769 at 1.25E-4 <= 0.05.  (no action taken)
     B1      X, Y, Z:  17.89  193.4  15.06
4.2  Radius of line 10776 at 0.047 <= 0.05.  (no action taken)
     B1      X, Y, Z:  17.78  193.09  15.61
4.2  Radius of line 10777 at 0.032 <= 0.05.  (no action taken)
     B1      X, Y, Z:  17.89  193.09  15.66
4.2  Radius of line 10778 at 0.05 <= 0.05.  (no action taken)
     B1      X, Y, Z:  17.98  193.09  15.68
4.2  Radius of line 10794 at 0.031 <= 0.05.  (no action taken)
     B1      X, Y, Z:  16.92  193.0  14.71
4.2  Radius of line 10806 at 1.25E-4 <= 0.05.  (no action taken)
     B1      X, Y, Z:  17.48  191.59  14.69
4.2  Radius of line 10820 at 1.25E-4 <= 0.05.  (no action taken)
     B1      X, Y, Z:  13.06  195.9  17.35
4.2  Radius of line 10824 at 1.25E-4 <= 0.05.  (no action taken)
     B1      X, Y, Z:  12.89  195.59  18.17
4.2  Radius of line 10843 at 1.25E-4 <= 0.05.  (no action taken)
     B1      X, Y, Z:  34.02  204.4  30.3
4.2  Radius of line 10936 at 1.25E-4 <= 0.05.  (no action taken)
     B1      X, Y, Z:  70.09  199.03  35.71
4.5  Radius of terminal line 10937 at 1.214 >= 5.0 stdevs above the mean.  (no action taken)
     B1      X, Y, Z:  68.95  199.03  35.6
4.3  Radius of line 10954 at 1.645 >= 5.0 stdevs above the mean.  (no action taken)
     B1      X, Y, Z:  68.65  200.84  36.57
4.3  Radius of line 10955 at 1.703 >= 5.0 stdevs above the mean.  (no action taken)
     B1      X, Y, Z:  68.78  200.93  36.71
4.3  Radius of line 10956 at 1.698 >= 5.0 stdevs above the mean.  (no action taken)
     B1      X, Y, Z:  69.06  201.24  36.74
4.2  Radius of line 10962 at 1.25E-4 <= 0.05.  (no action taken)
     B1      X, Y, Z:  68.93  201.43  36.64
4.3  Radius of line 10964 at 1.616 >= 5.0 stdevs above the mean.  (no action taken)
     B1      X, Y, Z:  69.09  201.84  36.79
4.2  Radius of line 10994 at 0.043 <= 0.05.  (no action taken)
     B1      X, Y, Z:  65.4  207.43  34.14
4.2  Radius of line 10999 at 0.019 <= 0.05.  (no action taken)
     B1      X, Y, Z:  65.81  207.62  33.85
4.2  Radius of line 11018 at 1.25E-4 <= 0.05.  (no action taken)
     B1      X, Y, Z:  66.23  208.93  33.07
4.2  Radius of line 11052 at 1.25E-4 <= 0.05.  (no action taken)
     B1      X, Y, Z:  67.53  202.13  37.13
4.2  Radius of line 11056 at 1.25E-4 <= 0.05.  (no action taken)
     B1      X, Y, Z:  69.31  199.74  36.57
4.5  Radius of terminal line 11076 at 1.367 >= 5.0 stdevs above the mean.  (no action taken)
     B1      X, Y, Z:  69.14  199.24  35.68
4.2  Radius of line 11192 at 1.25E-4 <= 0.05.  (no action taken)
     B1      X, Y, Z:  89.96  188.65  40.57
4.2  Radius of line 11199 at 0.018 <= 0.05.  (no action taken)
     B1      X, Y, Z:  90.17  188.84  41.34
4.2  Radius of line 11205 at 1.25E-4 <= 0.05.  (no action taken)
     B1      X, Y, Z:  91.32  188.84  41.07
4.5  Radius of terminal line 11225 at 0.974 >= 5.0 stdevs above the mean.  (no action taken)
     B1      X, Y, Z:  90.81  189.34  41.14
4.2  Radius of line 11249 at 1.25E-4 <= 0.05.  (no action taken)
     B1      X, Y, Z:  89.0  186.44  39.85
4.2  Radius of line 11250 at 0.028 <= 0.05.  (no action taken)
     B1      X, Y, Z:  88.26  185.44  39.52
4.2  Radius of line 11261 at 0.045 <= 0.05.  (no action taken)
     B1      X, Y, Z:  84.23  183.65  40.46
4.2  Radius of line 11340 at 1.25E-4 <= 0.05.  (no action taken)
     B1      X, Y, Z:  92.04  173.94  46.15
4.5  Radius of terminal line 11366 at 1.24 >= 5.0 stdevs above the mean.  (no action taken)
     B1      X, Y, Z:  90.78  176.25  48.67
4.5  Radius of terminal line 11396 at 1.266 >= 5.0 stdevs above the mean.  (no action taken)
     B1      X, Y, Z:  90.76  176.34  48.96
4.2  Radius of line 11399 at 1.25E-4 <= 0.05.  (no action taken)
     B1      X, Y, Z:  92.03  175.34  47.86
4.3  Radius of line 11461 at 1.595 >= 5.0 stdevs above the mean.  (no action taken)
     B1      X, Y, Z:  100.09  171.46  28.8
4.3  Radius of line 11462 at 1.688 >= 5.0 stdevs above the mean.  (no action taken)
     B1      X, Y, Z:  100.18  171.25  28.71
4.3  Radius of line 11463 at 1.778 >= 5.0 stdevs above the mean.  (no action taken)
     B1      X, Y, Z:  100.39  171.36  28.78
4.3  Radius of line 11464 at 1.844 >= 5.0 stdevs above the mean.  (no action taken)
     B1      X, Y, Z:  100.39  171.25  28.8
4.3  Radius of line 11465 at 1.836 >= 5.0 stdevs above the mean.  (no action taken)
     B1      X, Y, Z:  100.48  171.36  28.92
4.3  Radius of line 11466 at 1.839 >= 5.0 stdevs above the mean.  (no action taken)
     B1      X, Y, Z:  100.79  171.36  29.0
4.2  Radius of line 11470 at 1.25E-4 <= 0.05.  (no action taken)
     B1      X, Y, Z:  100.98  171.06  28.92
4.2  Radius of line 11502 at 1.25E-4 <= 0.05.  (no action taken)
     B1      X, Y, Z:  98.09  169.06  34.32
4.2  Radius of line 11504 at 1.25E-4 <= 0.05.  (no action taken)
     B1      X, Y, Z:  97.56  168.84  33.53
4.2  Radius of line 11514 at 1.25E-4 <= 0.05.  (no action taken)
     B1      X, Y, Z:  109.9  135.87  20.6
4.2  Radius of line 11518 at 1.25E-4 <= 0.05.  (no action taken)
     B1      X, Y, Z:  108.31  122.06  22.5
4.2  Radius of line 11525 at 1.25E-4 <= 0.05.  (no action taken)
     B1      X, Y, Z:  101.54  95.15  24.62
4.2  Radius of line 11546 at 1.25E-4 <= 0.05.  (no action taken)
     B1      X, Y, Z:  95.37  67.79  26.6
4.2  Radius of line 11562 at 1.25E-4 <= 0.05.  (no action taken)
     B1      X, Y, Z:  94.18  60.04  24.76
4.2  Radius of line 11564 at 1.25E-4 <= 0.05.  (no action taken)
     B1      X, Y, Z:  92.68  58.17  27.07
4.2  Radius of line 11567 at 1.25E-4 <= 0.05.  (no action taken)
     B1      X, Y, Z:  75.06  34.07  27.64
4.2  Radius of line 11571 at 1.25E-4 <= 0.05.  (no action taken)
     B1      X, Y, Z:  16.39  -1.3  7.73
4.2  Radius of line 11619 at 1.25E-4 <= 0.05.  (no action taken)
     B1      X, Y, Z:  11.41  0.05  -1.14
2.5  Seg length ending at pt. 59 <= 0.1 at 0.0728.  (removed)
     A       X, Y, Z:  9.27  -3.04  0.39
2.4  Seg length ending at pt. 93 >= 6.0 stdevs above mean at 2.0821.  (no action taken)
     B1      X, Y, Z:  11.97  -2.99  -1.52
2.4  Seg length ending at pt. 270 >= 6.0 stdevs above mean at 1.6815.  (no action taken)
     B1      X, Y, Z:  25.76  6.74  21.53
2.4  Seg length ending at pt. 418 >= 6.0 stdevs above mean at 1.9923.  (no action taken)
     B1      X, Y, Z:  35.78  -1.13  28.58
2.5  Seg length ending at pt. 498 <= 0.1 at 0.09.  (removed)
     A       X, Y, Z:  41.46  -7.62  26.16
2.4  Seg length ending at pt. 574 >= 6.0 stdevs above mean at 1.7437.  (no action taken)
     B1      X, Y, Z:  41.46  -8.76  24.12
2.5  Seg length ending at pt. 578 <= 0.1 at 0.099.  (removed)
     A       X, Y, Z:  41.82  -8.83  23.71
2.5  Seg length ending at pt. 805 <= 0.1 at 0.0548.  (removed)
     A       X, Y, Z:  39.86  -8.71  24.25
2.4  Seg length ending at pt. 808 >= 6.0 stdevs above mean at 3.6845.  (no action taken)
     B1      X, Y, Z:  39.89  -8.75  24.25
2.5  Seg length ending at pt. 855 <= 0.1 at 0.0954.  (removed)
     A       X, Y, Z:  41.31  -5.55  25.17
2.5  Seg length ending at pt. 921 <= 0.1 at 0.0883.  (removed)
     A       X, Y, Z:  43.89  -6.69  25.8
2.4  Seg length ending at pt. 940 >= 6.0 stdevs above mean at 1.836.  (no action taken)
     B1      X, Y, Z:  42.96  -8.48  29.08
2.5  Seg length ending at pt. 1051 <= 0.1 at 0.0995.  (removed)
     A       X, Y, Z:  43.42  -14.32  28.89
2.5  Seg length ending at pt. 1155 <= 0.1 at 0.01.  (removed)
     A       X, Y, Z:  45.65  -13.08  30.19
2.5  Seg length ending at pt. 1170 <= 0.1 at 0.03.  (removed)
     A       X, Y, Z:  45.7  -13.08  30.19
2.4  Seg length ending at pt. 1199 >= 6.0 stdevs above mean at 1.742.  (no action taken)
     B1      X, Y, Z:  43.88  -8.06  29.5
2.5  Seg length ending at pt. 1399 <= 0.1 at 0.0922.  (removed)
     A       X, Y, Z:  43.4  -10.92  29.03
2.4  Seg length ending at pt. 1494 >= 6.0 stdevs above mean at 2.1366.  (no action taken)
     B1      X, Y, Z:  46.45  -5.63  23.75
2.5  Seg length ending at pt. 1528 <= 0.1 at 0.099.  (removed)
     A       X, Y, Z:  44.07  -6.58  24.57
2.4  Seg length ending at pt. 1530 >= 6.0 stdevs above mean at 1.8893.  (no action taken)
     B1      X, Y, Z:  46.46  -6.33  29.12
2.5  Seg length ending at pt. 1543 <= 0.1 at 0.0469.  (removed)
     A       X, Y, Z:  46.21  -5.83  27.3
2.4  Seg length ending at pt. 1544 >= 6.0 stdevs above mean at 1.6486.  (no action taken)
     B1      X, Y, Z:  46.5  -4.82  28.62
2.4  Seg length ending at pt. 1582 >= 6.0 stdevs above mean at 2.9921.  (no action taken)
     B1      X, Y, Z:  46.17  -5.87  27.26
2.5  Seg length ending at pt. 1590 <= 0.1 at 0.0949.  (removed)
     A       X, Y, Z:  43.39  -6.49  30.57
2.5  Seg length ending at pt. 1607 <= 0.1 at 0.0906.  (removed)
     A       X, Y, Z:  43.18  -6.33  29.07
2.5  Seg length ending at pt. 1721 <= 0.1 at 0.0917.  (removed)
     A       X, Y, Z:  39.67  -11.73  34.15
2.5  Seg length ending at pt. 1770 <= 0.1 at 0.099.  (removed)
     A       X, Y, Z:  43.71  -12.83  32.21
2.5  Seg length ending at pt. 1778 <= 0.1 at 0.099.  (removed)
     A       X, Y, Z:  40.13  -9.89  33.79
2.5  Seg length ending at pt. 1917 <= 0.1 at 0.0949.  (removed)
     A       X, Y, Z:  40.82  -17.12  28.35
2.5  Seg length ending at pt. 1930 <= 0.1 at 0.097.  (removed)
     A       X, Y, Z:  40.78  -17.82  29.58
2.5  Seg length ending at pt. 1994 <= 0.1 at 0.01.  (removed)
     A       X, Y, Z:  40.92  -8.76  29.64
2.4  Seg length ending at pt. 1996 >= 6.0 stdevs above mean at 4.6208.  (no action taken)
     B1      X, Y, Z:  40.92  -8.77  29.64
2.5  Seg length ending at pt. 2003 <= 0.1 at 0.0469.  (removed)
     A       X, Y, Z:  40.89  -8.8  29.62
2.5  Seg length ending at pt. 2070 <= 0.1 at 0.0574.  (removed)
     A       X, Y, Z:  41.15  -10.1  27.82
2.5  Seg length ending at pt. 2153 <= 0.1 at 0.0911.  (removed)
     A       X, Y, Z:  40.79  -8.86  29.53
2.5  Seg length ending at pt. 2155 <= 0.1 at 0.0883.  (removed)
     A       X, Y, Z:  42.04  -7.28  28.87
2.4  Seg length ending at pt. 2158 >= 6.0 stdevs above mean at 2.3305.  (no action taken)
     B1      X, Y, Z:  40.54  -7.33  30.66
2.5  Seg length ending at pt. 2433 <= 0.1 at 0.097.  (removed)
     A       X, Y, Z:  35.88  -17.73  31.67
2.5  Seg length ending at pt. 2463 <= 0.1 at 0.0949.  (removed)
     A       X, Y, Z:  34.5  -14.1  32.28
2.5  Seg length ending at pt. 2507 <= 0.1 at 0.0768.  (removed)
     A       X, Y, Z:  37.14  -13.89  32.67
2.5  Seg length ending at pt. 2595 <= 0.1 at 0.0854.  (removed)
     A       X, Y, Z:  39.31  -15.38  33.11
2.5  Seg length ending at pt. 2602 <= 0.1 at 0.0927.  (removed)
     A       X, Y, Z:  37.25  -13.85  32.77
2.4  Seg length ending at pt. 2606 >= 6.0 stdevs above mean at 1.9532.  (no action taken)
     B1      X, Y, Z:  37.29  -13.84  32.81
2.5  Seg length ending at pt. 2647 <= 0.1 at 0.097.  (removed)
     A       X, Y, Z:  37.32  -14.58  32.03
2.5  Seg length ending at pt. 2709 <= 0.1 at 0.0224.  (removed)
     A       X, Y, Z:  35.72  -10.65  32.09
2.4  Seg length ending at pt. 2710 >= 6.0 stdevs above mean at 1.8283.  (no action taken)
     B1      X, Y, Z:  35.25  -8.91  32.29
2.5  Seg length ending at pt. 2718 <= 0.1 at 0.0911.  (removed)
     A       X, Y, Z:  35.0  -8.98  31.23
2.4  Seg length ending at pt. 2719 >= 6.0 stdevs above mean at 2.3397.  (no action taken)
     B1      X, Y, Z:  35.71  -10.61  32.09
2.5  Seg length ending at pt. 2722 <= 0.1 at 0.052.  (removed)
     A       X, Y, Z:  35.7  -10.56  32.1
2.5  Seg length ending at pt. 2772 <= 0.1 at 0.0894.  (removed)
     A       X, Y, Z:  39.95  -6.36  29.07
2.4  Seg length ending at pt. 2819 >= 6.0 stdevs above mean at 1.8405.  (no action taken)
     B1      X, Y, Z:  36.63  -6.55  27.76
2.5  Seg length ending at pt. 2853 <= 0.1 at 0.0954.  (removed)
     A       X, Y, Z:  35.35  -8.16  27.46
2.5  Seg length ending at pt. 3031 <= 0.1 at 0.0539.  (removed)
     A       X, Y, Z:  36.21  -17.85  28.69
2.4  Seg length ending at pt. 3090 >= 6.0 stdevs above mean at 1.8722.  (no action taken)
     B1      X, Y, Z:  36.17  -17.87  28.67
2.5  Seg length ending at pt. 3122 <= 0.1 at 0.0954.  (removed)
     A       X, Y, Z:  37.78  -20.64  29.39
2.5  Seg length ending at pt. 3196 <= 0.1 at 0.0768.  (removed)
     A       X, Y, Z:  35.34  -10.09  27.57
2.5  Seg length ending at pt. 3217 <= 0.1 at 0.099.  (removed)
     A       X, Y, Z:  34.88  -7.76  26.19
2.5  Seg length ending at pt. 3219 <= 0.1 at 0.0949.  (removed)
     A       X, Y, Z:  34.88  -7.53  26.19
2.4  Seg length ending at pt. 3224 >= 6.0 stdevs above mean at 4.9258.  (no action taken)
     B1      X, Y, Z:  35.31  -10.16  27.51
2.5  Seg length ending at pt. 3226 <= 0.1 at 0.099.  (removed)
     A       X, Y, Z:  35.1  -11.5  26.64
2.5  Seg length ending at pt. 3281 <= 0.1 at 0.0995.  (removed)
     A       X, Y, Z:  33.68  -10.38  25.96
2.4  Seg length ending at pt. 3428 >= 6.0 stdevs above mean at 1.9331.  (no action taken)
     B1      X, Y, Z:  27.14  -5.16  30.78
2.5  Seg length ending at pt. 3536 <= 0.1 at 0.0949.  (removed)
     A       X, Y, Z:  29.05  -18.48  27.5
2.5  Seg length ending at pt. 3571 <= 0.1 at 0.097.  (removed)
     A       X, Y, Z:  32.7  -18.17  29.03
2.4  Seg length ending at pt. 3656 >= 6.0 stdevs above mean at 4.0434.  (no action taken)
     B1      X, Y, Z:  28.46  -20.55  26.98
2.5  Seg length ending at pt. 3677 <= 0.1 at 0.0985.  (removed)
     A       X, Y, Z:  28.12  -19.75  28.32
2.5  Seg length ending at pt. 3696 <= 0.1 at 0.0539.  (removed)
     A       X, Y, Z:  28.8  -19.8  28.03
2.4  Seg length ending at pt. 3699 >= 6.0 stdevs above mean at 1.7477.  (no action taken)
     B1      X, Y, Z:  28.85  -19.8  28.05
2.5  Seg length ending at pt. 3757 <= 0.1 at 0.0949.  (removed)
     A       X, Y, Z:  28.37  -18.41  28.35
2.4  Seg length ending at pt. 3769 >= 6.0 stdevs above mean at 2.1558.  (no action taken)
     B1      X, Y, Z:  29.66  -16.35  32.39
2.5  Seg length ending at pt. 3796 <= 0.1 at 0.099.  (removed)
     A       X, Y, Z:  29.48  -15.1  31.51
2.5  Seg length ending at pt. 3805 <= 0.1 at 0.0539.  (removed)
     A       X, Y, Z:  28.73  -15.36  31.87
2.5  Seg length ending at pt. 3915 <= 0.1 at 0.0806.  (removed)
     A       X, Y, Z:  27.64  -14.16  33.03
2.4  Seg length ending at pt. 3935 >= 6.0 stdevs above mean at 2.7562.  (no action taken)
     B1      X, Y, Z:  30.17  -17.57  32.24
2.5  Seg length ending at pt. 4072 <= 0.1 at 0.0781.  (removed)
     A       X, Y, Z:  29.28  -22.16  30.57
2.5  Seg length ending at pt. 4083 <= 0.1 at 0.0985.  (removed)
     A       X, Y, Z:  30.46  -20.1  30.92
2.5  Seg length ending at pt. 4172 <= 0.1 at 0.099.  (removed)
     A       X, Y, Z:  26.19  -17.48  30.48
2.5  Seg length ending at pt. 4175 <= 0.1 at 0.051.  (removed)
     A       X, Y, Z:  27.58  -18.96  30.6
2.4  Seg length ending at pt. 4184 >= 6.0 stdevs above mean at 1.8024.  (no action taken)
     B1      X, Y, Z:  27.6  -18.92  30.62
2.5  Seg length ending at pt. 4221 <= 0.1 at 0.097.  (removed)
     A       X, Y, Z:  28.64  -16.73  33.24
2.5  Seg length ending at pt. 4383 <= 0.1 at 0.0735.  (removed)
     A       X, Y, Z:  34.61  -13.94  33.31
2.5  Seg length ending at pt. 4555 <= 0.1 at 0.097.  (removed)
     A       X, Y, Z:  36.25  -19.16  30.67
2.5  Seg length ending at pt. 4586 <= 0.1 at 0.0954.  (removed)
     A       X, Y, Z:  36.49  -20.07  29.64
2.5  Seg length ending at pt. 4660 <= 0.1 at 0.0949.  (removed)
     A       X, Y, Z:  31.5  -11.15  30.53
2.4  Seg length ending at pt. 4666 >= 6.0 stdevs above mean at 1.8898.  (no action taken)
     B1      X, Y, Z:  29.1  -9.59  32.17
2.4  Seg length ending at pt. 4694 >= 6.0 stdevs above mean at 1.7854.  (no action taken)
     B1      X, Y, Z:  26.94  -10.41  32.88
2.5  Seg length ending at pt. 4801 <= 0.1 at 0.0964.  (removed)
     A       X, Y, Z:  27.12  -11.02  31.73
2.5  Seg length ending at pt. 4840 <= 0.1 at 0.097.  (removed)
     A       X, Y, Z:  31.78  -19.23  29.03
2.5  Seg length ending at pt. 4855 <= 0.1 at 0.0954.  (removed)
     A       X, Y, Z:  31.25  -18.62  27.17
2.5  Seg length ending at pt. 4886 <= 0.1 at 0.0943.  (removed)
     A       X, Y, Z:  30.28  -18.1  28.82
2.5  Seg length ending at pt. 4932 <= 0.1 at 0.0663.  (removed)
     A       X, Y, Z:  32.45  -16.44  27.32
2.5  Seg length ending at pt. 4994 <= 0.1 at 0.0927.  (removed)
     A       X, Y, Z:  35.93  -17.05  26.98
2.5  Seg length ending at pt. 5075 <= 0.1 at 0.0949.  (removed)
     A       X, Y, Z:  35.39  -20.62  26.87
2.5  Seg length ending at pt. 5083 <= 0.1 at 0.0539.  (removed)
     A       X, Y, Z:  33.45  -17.75  26.48
2.4  Seg length ending at pt. 5107 >= 6.0 stdevs above mean at 3.0975.  (no action taken)
     B1      X, Y, Z:  33.45  -17.69  26.5
2.4  Seg length ending at pt. 5115 >= 6.0 stdevs above mean at 1.6682.  (no action taken)
     B1      X, Y, Z:  31.66  -13.3  27.85
2.5  Seg length ending at pt. 5197 <= 0.1 at 0.07.  (removed)
     A       X, Y, Z:  29.35  -9.01  33.95
2.4  Seg length ending at pt. 5201 >= 6.0 stdevs above mean at 3.4444.  (no action taken)
     B1      X, Y, Z:  26.91  -8.13  31.3
2.5  Seg length ending at pt. 5218 <= 0.1 at 0.0949.  (removed)
     A       X, Y, Z:  26.92  -7.69  32.28
2.5  Seg length ending at pt. 5298 <= 0.1 at 0.0943.  (removed)
     A       X, Y, Z:  27.46  -13.39  35.82
2.5  Seg length ending at pt. 5366 <= 0.1 at 0.0985.  (removed)
     A       X, Y, Z:  28.89  -8.64  34.79
2.5  Seg length ending at pt. 5383 <= 0.1 at 0.0539.  (removed)
     A       X, Y, Z:  29.51  -10.25  34.85
2.4  Seg length ending at pt. 5392 >= 6.0 stdevs above mean at 2.4253.  (no action taken)
     B1      X, Y, Z:  29.55  -10.28  34.85
2.5  Seg length ending at pt. 5413 <= 0.1 at 0.0949.  (removed)
     A       X, Y, Z:  27.8  -9.25  36.36
2.5  Seg length ending at pt. 5436 <= 0.1 at 0.0849.  (removed)
     A       X, Y, Z:  25.83  -12.31  38.43
2.4  Seg length ending at pt. 5439 >= 6.0 stdevs above mean at 1.9627.  (no action taken)
     B1      X, Y, Z:  25.82  -12.28  38.53
2.5  Seg length ending at pt. 5558 <= 0.1 at 0.0877.  (removed)
     A       X, Y, Z:  27.3  -19.66  34.82
2.5  Seg length ending at pt. 5623 <= 0.1 at 0.0632.  (removed)
     A       X, Y, Z:  24.71  -16.19  38.21
2.5  Seg length ending at pt. 5677 <= 0.1 at 0.051.  (removed)
     A       X, Y, Z:  27.01  -16.32  34.03
2.5  Seg length ending at pt. 5757 <= 0.1 at 0.02.  (removed)
     A       X, Y, Z:  27.98  -16.12  36.11
2.4  Seg length ending at pt. 5785 >= 6.0 stdevs above mean at 3.0598.  (no action taken)
     B1      X, Y, Z:  27.98  -16.12  36.15
2.5  Seg length ending at pt. 5810 <= 0.1 at 0.0574.  (removed)
     A       X, Y, Z:  28.05  -14.02  36.54
2.5  Seg length ending at pt. 5929 <= 0.1 at 0.086.  (removed)
     A       X, Y, Z:  31.58  -16.67  35.03
2.5  Seg length ending at pt. 5997 <= 0.1 at 0.1.  (removed)
     A       X, Y, Z:  32.06  -19.57  36.36
2.5  Seg length ending at pt. 6000 <= 0.1 at 0.0806.  (removed)
     A       X, Y, Z:  32.2  -20.19  35.25
2.5  Seg length ending at pt. 6048 <= 0.1 at 0.0632.  (removed)
     A       X, Y, Z:  27.96  -16.12  36.21
2.4  Seg length ending at pt. 6062 >= 6.0 stdevs above mean at 2.0425.  (no action taken)
     B1      X, Y, Z:  27.94  -16.14  36.35
2.5  Seg length ending at pt. 6069 <= 0.1 at 0.0911.  (removed)
     A       X, Y, Z:  29.21  -17.78  34.92
2.4  Seg length ending at pt. 6122 >= 6.0 stdevs above mean at 1.8487.  (no action taken)
     B1      X, Y, Z:  24.35  -12.99  35.04
2.5  Seg length ending at pt. 6154 <= 0.1 at 0.0927.  (removed)
     A       X, Y, Z:  25.41  -13.1  36.74
2.5  Seg length ending at pt. 6284 <= 0.1 at 0.0927.  (removed)
     A       X, Y, Z:  30.35  -21.08  36.47
2.5  Seg length ending at pt. 6413 <= 0.1 at 0.0837.  (removed)
     A       X, Y, Z:  35.96  -21.21  32.89
2.4  Seg length ending at pt. 6497 >= 6.0 stdevs above mean at 1.9704.  (no action taken)
     B1      X, Y, Z:  28.21  -22.87  33.64
2.5  Seg length ending at pt. 6514 <= 0.1 at 0.0922.  (removed)
     A       X, Y, Z:  27.28  -21.42  31.21
2.5  Seg length ending at pt. 6560 <= 0.1 at 0.0985.  (removed)
     A       X, Y, Z:  30.44  -21.83  34.21
2.5  Seg length ending at pt. 6594 <= 0.1 at 0.0995.  (removed)
     A       X, Y, Z:  27.46  -19.48  34.14
2.5  Seg length ending at pt. 6626 <= 0.1 at 0.0985.  (removed)
     A       X, Y, Z:  29.23  -21.32  31.17
2.5  Seg length ending at pt. 6676 <= 0.1 at 0.098.  (removed)
     A       X, Y, Z:  30.44  -21.92  35.78
2.5  Seg length ending at pt. 6702 <= 0.1 at 0.0735.  (removed)
     A       X, Y, Z:  30.0  -22.87  33.97
2.5  Seg length ending at pt. 6705 <= 0.1 at 0.0995.  (removed)
     A       X, Y, Z:  29.57  -22.46  33.32
2.5  Seg length ending at pt. 6996 <= 0.1 at 0.0721.  (removed)
     A       X, Y, Z:  30.57  -7.19  30.78
2.5  Seg length ending at pt. 7047 <= 0.1 at 0.097.  (removed)
     A       X, Y, Z:  31.69  -10.24  31.6
2.5  Seg length ending at pt. 7123 <= 0.1 at 0.0539.  (removed)
     A       X, Y, Z:  30.67  -5.99  29.12
2.4  Seg length ending at pt. 7132 >= 6.0 stdevs above mean at 3.5004.  (no action taken)
     B1      X, Y, Z:  30.71  -5.96  29.12
2.5  Seg length ending at pt. 7176 <= 0.1 at 0.0911.  (removed)
     A       X, Y, Z:  37.68  16.14  27.21
2.5  Seg length ending at pt. 7345 <= 0.1 at 0.099.  (removed)
     A       X, Y, Z:  62.53  29.5  29.53
2.5  Seg length ending at pt. 7863 <= 0.1 at 0.0995.  (removed)
     A       X, Y, Z:  99.56  92.4  25.5
2.5  Seg length ending at pt. 8020 <= 0.1 at 0.0906.  (removed)
     A       X, Y, Z:  108.62  120.37  21.57
2.5  Seg length ending at pt. 8051 <= 0.1 at 0.07.  (removed)
     A       X, Y, Z:  109.01  125.76  21.35
2.5  Seg length ending at pt. 8054 <= 0.1 at 0.0985.  (removed)
     A       X, Y, Z:  109.01  126.26  21.37
2.5  Seg length ending at pt. 8285 <= 0.1 at 0.0954.  (removed)
     A       X, Y, Z:  96.26  166.34  25.07
2.4  Seg length ending at pt. 8692 >= 6.0 stdevs above mean at 1.8473.  (no action taken)
     B1      X, Y, Z:  26.5  208.11  30.57
2.4  Seg length ending at pt. 8693 >= 6.0 stdevs above mean at 1.9182.  (no action taken)
     B1      X, Y, Z:  25.05  209.31  30.94
2.5  Seg length ending at pt. 8897 <= 0.1 at 0.099.  (removed)
     A       X, Y, Z:  14.84  222.09  32.96
2.5  Seg length ending at pt. 8905 <= 0.1 at 0.09.  (removed)
     A       X, Y, Z:  13.16  222.8  32.28
2.5  Seg length ending at pt. 8966 <= 0.1 at 0.0721.  (removed)
     A       X, Y, Z:  8.99  227.3  36.71
2.5  Seg length ending at pt. 8997 <= 0.1 at 0.0906.  (removed)
     A       X, Y, Z:  9.41  226.9  39.72
2.5  Seg length ending at pt. 9104 <= 0.1 at 0.0707.  (removed)
     A       X, Y, Z:  -0.52  229.38  40.81
2.5  Seg length ending at pt. 9123 <= 0.1 at 0.09.  (removed)
     A       X, Y, Z:  -0.11  228.78  39.0
2.5  Seg length ending at pt. 9134 <= 0.1 at 0.0949.  (removed)
     A       X, Y, Z:  -0.89  231.68  41.5
2.5  Seg length ending at pt. 9140 <= 0.1 at 0.0954.  (removed)
     A       X, Y, Z:  -0.93  232.18  41.39
2.5  Seg length ending at pt. 9155 <= 0.1 at 0.0922.  (removed)
     A       X, Y, Z:  0.82  232.28  41.59
2.5  Seg length ending at pt. 9239 <= 0.1 at 0.0707.  (removed)
     A       X, Y, Z:  8.78  228.9  33.22
2.5  Seg length ending at pt. 9271 <= 0.1 at 0.086.  (removed)
     A       X, Y, Z:  7.58  231.9  31.12
2.5  Seg length ending at pt. 9276 <= 0.1 at 0.0728.  (removed)
     A       X, Y, Z:  7.32  232.0  30.51
2.5  Seg length ending at pt. 9330 <= 0.1 at 0.064.  (removed)
     A       X, Y, Z:  9.17  228.8  32.1
2.5  Seg length ending at pt. 9471 <= 0.1 at 0.0995.  (removed)
     A       X, Y, Z:  -0.94  227.68  29.51
2.5  Seg length ending at pt. 9528 <= 0.1 at 0.099.  (removed)
     A       X, Y, Z:  5.19  223.99  30.76
2.5  Seg length ending at pt. 9796 <= 0.1 at 0.086.  (removed)
     A       X, Y, Z:  17.28  222.09  30.12
2.5  Seg length ending at pt. 9832 <= 0.1 at 0.0806.  (removed)
     A       X, Y, Z:  12.84  223.9  26.23
2.5  Seg length ending at pt. 9845 <= 0.1 at 0.0949.  (removed)
     A       X, Y, Z:  14.26  226.5  26.94
2.5  Seg length ending at pt. 9854 <= 0.1 at 0.064.  (removed)
     A       X, Y, Z:  13.92  220.9  27.66
2.5  Seg length ending at pt. 9879 <= 0.1 at 0.0922.  (removed)
     A       X, Y, Z:  19.35  217.0  31.3
2.5  Seg length ending at pt. 9896 <= 0.1 at 0.0943.  (removed)
     A       X, Y, Z:  18.87  214.3  31.75
2.5  Seg length ending at pt. 9958 <= 0.1 at 0.0922.  (removed)
     A       X, Y, Z:  20.57  215.69  30.55
2.5  Seg length ending at pt. 10003 <= 0.1 at 0.0949.  (removed)
     A       X, Y, Z:  15.08  211.3  28.41
2.5  Seg length ending at pt. 10005 <= 0.1 at 0.0922.  (removed)
     A       X, Y, Z:  14.96  210.8  27.71
2.5  Seg length ending at pt. 10010 <= 0.1 at 0.064.  (removed)
     A       X, Y, Z:  14.97  211.19  28.48
2.5  Seg length ending at pt. 10051 <= 0.1 at 0.0632.  (removed)
     A       X, Y, Z:  11.99  207.19  26.69
2.5  Seg length ending at pt. 10062 <= 0.1 at 0.0283.  (removed)
     A       X, Y, Z:  12.02  206.4  26.41
2.5  Seg length ending at pt. 10114 <= 0.1 at 0.04.  (removed)
     A       X, Y, Z:  4.65  207.68  30.1
2.5  Seg length ending at pt. 10137 <= 0.1 at 0.0539.  (removed)
     A       X, Y, Z:  4.63  207.68  30.03
2.5  Seg length ending at pt. 10164 <= 0.1 at 0.0922.  (removed)
     A       X, Y, Z:  17.6  211.69  26.35
2.5  Seg length ending at pt. 10167 <= 0.1 at 0.0922.  (removed)
     A       X, Y, Z:  17.51  211.3  25.78
2.5  Seg length ending at pt. 10257 <= 0.1 at 0.0728.  (removed)
     A       X, Y, Z:  25.89  207.61  30.32
2.5  Seg length ending at pt. 10285 <= 0.1 at 0.0985.  (removed)
     A       X, Y, Z:  21.57  206.0  29.23
2.5  Seg length ending at pt. 10401 <= 0.1 at 0.09.  (removed)
     A       X, Y, Z:  10.32  196.9  23.55
2.5  Seg length ending at pt. 10409 <= 0.1 at 0.0922.  (removed)
     A       X, Y, Z:  8.75  197.3  23.6
2.5  Seg length ending at pt. 10437 <= 0.1 at 0.0781.  (removed)
     A       X, Y, Z:  5.82  198.99  23.87
2.5  Seg length ending at pt. 10464 <= 0.1 at 0.064.  (removed)
     A       X, Y, Z:  17.53  198.3  22.14
2.5  Seg length ending at pt. 10543 <= 0.1 at 0.0728.  (removed)
     A       X, Y, Z:  15.69  197.09  19.23
2.5  Seg length ending at pt. 10554 <= 0.1 at 0.0949.  (removed)
     A       X, Y, Z:  15.86  198.09  19.01
2.5  Seg length ending at pt. 10573 <= 0.1 at 0.0922.  (removed)
     A       X, Y, Z:  16.53  201.09  19.3
2.5  Seg length ending at pt. 10640 <= 0.1 at 0.0922.  (removed)
     A       X, Y, Z:  13.49  200.59  18.89
2.5  Seg length ending at pt. 10657 <= 0.1 at 0.0943.  (removed)
     A       X, Y, Z:  12.0  198.8  18.3
2.5  Seg length ending at pt. 10664 <= 0.1 at 0.0854.  (removed)
     A       X, Y, Z:  11.93  198.5  19.17
2.5  Seg length ending at pt. 10675 <= 0.1 at 0.099.  (removed)
     A       X, Y, Z:  16.96  203.8  18.23
2.5  Seg length ending at pt. 10751 <= 0.1 at 0.0922.  (removed)
     A       X, Y, Z:  16.44  194.19  16.21
2.5  Seg length ending at pt. 10770 <= 0.1 at 0.1.  (removed)
     A       X, Y, Z:  17.48  193.19  14.96
2.5  Seg length ending at pt. 10778 <= 0.1 at 0.0922.  (removed)
     A       X, Y, Z:  17.98  193.09  15.68
2.5  Seg length ending at pt. 10787 <= 0.1 at 0.0927.  (removed)
     A       X, Y, Z:  17.87  193.09  14.0
2.4  Seg length ending at pt. 10792 >= 6.0 stdevs above mean at 1.6576.  (no action taken)
     B1      X, Y, Z:  17.08  192.9  14.99
2.5  Seg length ending at pt. 10927 <= 0.1 at 0.0721.  (removed)
     A       X, Y, Z:  69.09  199.03  35.5
2.5  Seg length ending at pt. 10936 <= 0.1 at 0.0721.  (removed)
     A       X, Y, Z:  70.09  199.03  35.71
2.4  Seg length ending at pt. 10963 >= 6.0 stdevs above mean at 1.8293.  (no action taken)
     B1      X, Y, Z:  67.46  200.84  37.35
2.4  Seg length ending at pt. 10964 >= 6.0 stdevs above mean at 1.9926.  (no action taken)
     B1      X, Y, Z:  69.09  201.84  36.79
2.4  Seg length ending at pt. 10969 >= 6.0 stdevs above mean at 2.3346.  (no action taken)
     B1      X, Y, Z:  67.93  203.84  35.6
2.4  Seg length ending at pt. 11057 >= 6.0 stdevs above mean at 2.0712.  (no action taken)
     B1      X, Y, Z:  68.93  197.93  36.82
2.5  Seg length ending at pt. 11059 <= 0.1 at 0.1.  (removed)
     A       X, Y, Z:  68.93  197.74  37.0
2.4  Seg length ending at pt. 11079 >= 6.0 stdevs above mean at 1.8945.  (no action taken)
     B1      X, Y, Z:  88.56  175.34  29.76
2.5  Seg length ending at pt. 11137 <= 0.1 at 0.0762.  (removed)
     A       X, Y, Z:  86.81  182.05  37.64
2.5  Seg length ending at pt. 11193 <= 0.1 at 0.0671.  (removed)
     A       X, Y, Z:  90.18  188.25  40.5
2.5  Seg length ending at pt. 11205 <= 0.1 at 0.0361.  (removed)
     A       X, Y, Z:  91.32  188.84  41.07
2.4  Seg length ending at pt. 11411 >= 6.0 stdevs above mean at 7.076.  (no action taken)
     B1      X, Y, Z:  101.98  172.25  27.94
2.5  Seg length ending at pt. 11461 <= 0.1 at 0.04.  (removed)
     A       X, Y, Z:  100.09  171.46  28.8
2.5  Seg length ending at pt. 11484 <= 0.1 at 0.0762.  (removed)
     A       X, Y, Z:  99.09  169.25  31.39
2.5  Seg length ending at pt. 11495 <= 0.1 at 0.0762.  (removed)
     A       X, Y, Z:  98.54  168.75  33.39
2.5  Seg length ending at pt. 1529 <= 0.1 at 0.0374.  (removed)
     A       X, Y, Z:  46.24  -5.8  27.32
2.5  Seg length ending at pt. 10138 <= 0.1 at 0.08.  (removed)
     A       X, Y, Z:  9.92  207.9  28.8
2.5  Seg length ending at pt. 11206 <= 0.1 at 0.07.  (removed)
     A       X, Y, Z:  90.71  189.25  40.89
2.7  Line 1360 of rad 0.227 is an included side branch.  (removed)
     A      X, Y, Z:  42.35  -15.92  26.41
2.7  Line 1395 of rad 0.189 is an included side branch.  (removed)
     A      X, Y, Z:  41.75  -11.75  28.37
2.7  Line 1439 of rad 0.866 is an included side branch.  (removed)
     A      X, Y, Z:  45.67  -5.83  27.44
2.7  Line 1608 of rad 1.071 is an included side branch.  (removed)
     A      X, Y, Z:  43.21  -6.41  29.19
2.7  Line 2968 of rad 0.261 is an included side branch.  (removed)
     A      X, Y, Z:  40.46  -17.44  27.1
2.7  Line 3418 of rad 0.286 is an included side branch.  (removed)
     A      X, Y, Z:  31.62  -4.16  29.44
2.7  Line 3903 of rad 0.17 is an included side branch.  (removed)
     A      X, Y, Z:  26.66  -15.44  32.82
2.7  Line 4818 of rad 1.42 is an included side branch.  (removed)
     A      X, Y, Z:  28.75  -9.21  32.17
2.7  Line 5143 of rad 0.135 is an included side branch.  (removed)
     A      X, Y, Z:  31.23  -10.38  28.46
2.7  Line 5326 of rad 0.594 is an included side branch.  (removed)
     A      X, Y, Z:  28.05  -13.08  34.53
2.7  Line 5985 of rad 0.178 is an included side branch.  (removed)
     A      X, Y, Z:  32.82  -20.12  35.06
2.7  Line 6472 of rad 0.575 is an included side branch.  (removed)
     A      X, Y, Z:  35.95  -21.17  33.03
2.7  Line 6750 of rad 0.21 is an included side branch.  (removed)
     A      X, Y, Z:  30.8  -21.98  31.33
2.7  Line 6846 of rad 0.828 is an included side branch.  (removed)
     A      X, Y, Z:  27.96  -10.65  34.29
2.7  Line 6962 of rad 0.296 is an included side branch.  (removed)
     A      X, Y, Z:  32.54  -12.18  36.28
2.7  Line 10676 of rad 0.258 is an included side branch.  (removed)
     A      X, Y, Z:  17.07  203.69  18.17
2.7  Line 10807 of rad 0.501 is an included side branch.  (removed)
     A      X, Y, Z:  17.55  193.19  14.63
2.7  Line 11076 of rad 1.367 is an included side branch.  (removed)
     A      X, Y, Z:  69.14  199.24  35.68
2.7  Line 11366 of rad 1.24 is an included side branch.  (removed)
     A      X, Y, Z:  90.78  176.25  48.67
2.7  Line 11396 of rad 1.266 is an included side branch.  (removed)
     A      X, Y, Z:  90.76  176.34  48.96
4.4  Line 93 of rad 1.871 links to 92 of rad 0.499.  (no action taken)
     B1      X, Y, Z:  11.97  -2.99  -1.52
4.4  Line 369 of rad 0.987 links to 368 of rad 0.179.  (no action taken)
     B1      X, Y, Z:  35.0  10.5  27.69
4.4  Line 641 of rad 0.195 links to 640 of rad 0.096.  (no action taken)
     B1      X, Y, Z:  44.45  -10.32  23.85
4.4  Line 650 of rad 0.077 links to 649 of rad 0.023.  (no action taken)
     B1      X, Y, Z:  45.03  -11.98  24.33
4.4  Line 808 of rad 0.78 links to 804 of rad 0.094.  (no action taken)
     B1      X, Y, Z:  39.89  -8.75  24.25
4.4  Line 842 of rad 0.05 links to 841 of rad 1.25E-4.  (no action taken)
     B1      X, Y, Z:  41.07  -7.16  24.83
4.4  Line 861 of rad 0.654 links to 860 of rad 0.053.  (no action taken)
     B1      X, Y, Z:  41.24  -5.16  25.03
4.4  Line 992 of rad 0.653 links to 991 of rad 0.138.  (no action taken)
     B1      X, Y, Z:  42.5  -14.89  30.46
4.4  Line 1098 of rad 0.338 links to 1097 of rad 0.125.  (no action taken)
     B1      X, Y, Z:  43.89  -16.26  27.55
4.4  Line 1103 of rad 0.196 links to 1102 of rad 0.094.  (no action taken)
     B1      X, Y, Z:  44.35  -15.93  26.94
4.4  Line 1158 of rad 0.403 links to 1154 of rad 0.085.  (no action taken)
     B1      X, Y, Z:  45.67  -13.08  30.19
4.4  Line 1272 of rad 0.669 links to 1271 of rad 0.19.  (no action taken)
     B1      X, Y, Z:  42.92  -10.94  28.12
4.4  Line 1337 of rad 0.244 links to 1336 of rad 0.104.  (no action taken)
     B1      X, Y, Z:  41.78  -15.26  26.23
4.4  Line 1384 of rad 0.097 links to 1383 of rad 0.034.  (no action taken)
     B1      X, Y, Z:  42.4  -12.25  28.73
4.4  Line 1434 of rad 0.053 links to 1433 of rad 0.022.  (no action taken)
     B1      X, Y, Z:  45.2  -6.73  27.32
4.4  Line 1544 of rad 0.45 links to 1527 of rad 0.08.  (no action taken)
     B1      X, Y, Z:  46.5  -4.82  28.62
4.4  Line 1568 of rad 0.245 links to 1567 of rad 0.094.  (no action taken)
     B1      X, Y, Z:  47.13  -4.04  28.94
4.4  Line 1575 of rad 0.154 links to 1574 of rad 0.049.  (no action taken)
     B1      X, Y, Z:  47.78  -4.12  29.32
4.4  Line 1582 of rad 1.128 links to 1542 of rad 0.152.  (no action taken)
     B1      X, Y, Z:  46.17  -5.87  27.26
4.4  Line 1603 of rad 0.543 links to 1602 of rad 0.215.  (no action taken)
     B1      X, Y, Z:  41.96  -5.98  31.21
4.4  Line 1685 of rad 0.173 links to 1684 of rad 0.074.  (no action taken)
     B1      X, Y, Z:  41.28  -11.98  32.15
4.4  Line 1698 of rad 0.612 links to 1697 of rad 0.224.  (no action taken)
     B1      X, Y, Z:  40.24  -12.52  34.1
4.4  Line 1712 of rad 0.205 links to 1711 of rad 0.087.  (no action taken)
     B1      X, Y, Z:  40.35  -13.76  34.84
4.4  Line 1996 of rad 0.788 links to 1993 of rad 1.25E-4.  (no action taken)
     B1      X, Y, Z:  40.92  -8.77  29.64
4.4  Line 2057 of rad 0.788 links to 2002 of rad 0.078.  (no action taken)
     B1      X, Y, Z:  40.86  -8.83  29.58
4.4  Line 2078 of rad 0.541 links to 2073 of rad 0.187.  (no action taken)
     B1      X, Y, Z:  40.85  -8.75  26.87
4.4  Line 2136 of rad 0.562 links to 2069 of rad 0.224.  (no action taken)
     B1      X, Y, Z:  41.13  -10.14  27.8
4.4  Line 2140 of rad 0.092 links to 2139 of rad 0.035.  (no action taken)
     B1      X, Y, Z:  41.97  -9.94  27.89
4.4  Line 2253 of rad 0.654 links to 2252 of rad 0.116.  (no action taken)
     B1      X, Y, Z:  38.64  -15.22  35.29
4.4  Line 2255 of rad 0.909 links to 2254 of rad 0.37.  (no action taken)
     B1      X, Y, Z:  38.67  -15.22  35.39
4.4  Line 2367 of rad 0.643 links to 2366 of rad 0.214.  (no action taken)
     B1      X, Y, Z:  33.6  -10.78  32.14
4.4  Line 2377 of rad 0.397 links to 2376 of rad 0.143.  (no action taken)
     B1      X, Y, Z:  33.42  -10.41  30.96
4.4  Line 2498 of rad 0.387 links to 2497 of rad 0.179.  (no action taken)
     B1      X, Y, Z:  37.07  -13.9  32.64
4.4  Line 2501 of rad 0.542 links to 2500 of rad 0.201.  (no action taken)
     B1      X, Y, Z:  37.39  -12.5  32.57
4.4  Line 2513 of rad 0.273 links to 2506 of rad 0.038.  (no action taken)
     B1      X, Y, Z:  37.18  -13.86  32.71
4.4  Line 2598 of rad 0.558 links to 2594 of rad 1.25E-4.  (no action taken)
     B1      X, Y, Z:  39.31  -15.44  33.06
4.4  Line 2606 of rad 0.273 links to 2601 of rad 0.035.  (no action taken)
     B1      X, Y, Z:  37.29  -13.84  32.81
4.4  Line 2665 of rad 0.087 links to 2664 of rad 0.033.  (no action taken)
     B1      X, Y, Z:  35.78  -12.17  29.71
4.4  Line 2719 of rad 1.088 links to 2708 of rad 0.158.  (no action taken)
     B1      X, Y, Z:  35.71  -10.61  32.09
4.4  Line 2724 of rad 0.128 links to 2723 of rad 0.06.  (no action taken)
     B1      X, Y, Z:  36.24  -11.38  33.32
4.4  Line 2731 of rad 1.088 links to 2721 of rad 0.108.  (no action taken)
     B1      X, Y, Z:  35.65  -10.44  32.1
4.4  Line 2748 of rad 0.092 links to 2747 of rad 0.043.  (no action taken)
     B1      X, Y, Z:  36.14  -12.91  30.91
4.4  Line 2875 of rad 0.762 links to 2874 of rad 0.327.  (no action taken)
     B1      X, Y, Z:  34.68  -12.02  27.76
4.4  Line 2885 of rad 0.12 links to 2884 of rad 0.043.  (no action taken)
     B1      X, Y, Z:  35.46  -12.0  28.26
4.4  Line 2928 of rad 0.71 links to 2927 of rad 0.181.  (no action taken)
     B1      X, Y, Z:  37.84  -17.51  28.08
4.4  Line 3090 of rad 0.63 links to 3030 of rad 1.25E-4.  (no action taken)
     B1      X, Y, Z:  36.17  -17.87  28.67
4.4  Line 3140 of rad 0.371 links to 3139 of rad 0.091.  (no action taken)
     B1      X, Y, Z:  36.85  -20.08  28.05
4.4  Line 3224 of rad 1.053 links to 3195 of rad 0.084.  (no action taken)
     B1      X, Y, Z:  35.31  -10.16  27.51
4.4  Line 3472 of rad 0.576 links to 3471 of rad 0.271.  (no action taken)
     B1      X, Y, Z:  32.53  -13.0  27.64
4.4  Line 3494 of rad 0.589 links to 3493 of rad 0.249.  (no action taken)
     B1      X, Y, Z:  30.85  -15.18  27.28
4.4  Line 3560 of rad 0.08 links to 3559 of rad 1.25E-4.  (no action taken)
     B1      X, Y, Z:  32.31  -17.6  26.57
4.4  Line 3661 of rad 0.441 links to 3660 of rad 0.176.  (no action taken)
     B1      X, Y, Z:  28.44  -20.1  27.42
4.4  Line 3699 of rad 0.594 links to 3695 of rad 0.114.  (no action taken)
     B1      X, Y, Z:  28.85  -19.8  28.05
4.4  Line 3760 of rad 0.248 links to 3756 of rad 1.25E-4.  (no action taken)
     B1      X, Y, Z:  28.42  -18.44  28.28
4.4  Line 3773 of rad 0.787 links to 3772 of rad 0.255.  (no action taken)
     B1      X, Y, Z:  29.53  -16.66  31.39
4.4  Line 3818 of rad 0.297 links to 3817 of rad 0.136.  (no action taken)
     B1      X, Y, Z:  28.92  -14.43  30.76
4.4  Line 3822 of rad 0.728 links to 3821 of rad 0.198.  (no action taken)
     B1      X, Y, Z:  30.03  -14.47  30.17
4.4  Line 3888 of rad 0.844 links to 3804 of rad 0.06.  (no action taken)
     B1      X, Y, Z:  28.76  -15.32  31.87
4.4  Line 3920 of rad 0.387 links to 3914 of rad 0.108.  (no action taken)
     B1      X, Y, Z:  27.57  -14.11  33.07
4.4  Line 4119 of rad 0.294 links to 4118 of rad 0.092.  (no action taken)
     B1      X, Y, Z:  27.37  -19.85  31.51
4.4  Line 4288 of rad 0.857 links to 4287 of rad 0.324.  (no action taken)
     B1      X, Y, Z:  32.14  -13.48  32.99
4.4  Line 4386 of rad 0.375 links to 4382 of rad 0.048.  (no action taken)
     B1      X, Y, Z:  34.64  -13.96  33.25
4.4  Line 4554 of rad 0.399 links to 4553 of rad 0.17.  (no action taken)
     B1      X, Y, Z:  36.28  -19.23  30.73
4.4  Line 4587 of rad 0.21 links to 4585 of rad 0.079.  (no action taken)
     B1      X, Y, Z:  36.42  -20.08  29.55
4.4  Line 4629 of rad 0.941 links to 4628 of rad 0.322.  (no action taken)
     B1      X, Y, Z:  30.89  -12.39  32.67
4.4  Line 4633 of rad 0.191 links to 4632 of rad 1.25E-4.  (no action taken)
     B1      X, Y, Z:  30.33  -11.61  33.35
4.4  Line 4648 of rad 0.175 links to 4647 of rad 0.041.  (no action taken)
     B1      X, Y, Z:  31.03  -11.77  31.78
4.4  Line 4666 of rad 1.48 links to 4665 of rad 0.457.  (no action taken)
     B1      X, Y, Z:  29.1  -9.59  32.17
4.4  Line 4773 of rad 0.387 links to 4772 of rad 0.181.  (no action taken)
     B1      X, Y, Z:  29.14  -11.16  30.85
4.4  Line 4802 of rad 0.151 links to 4800 of rad 0.074.  (no action taken)
     B1      X, Y, Z:  27.03  -10.96  31.66
4.4  Line 5092 of rad 0.527 links to 5091 of rad 0.241.  (no action taken)
     B1      X, Y, Z:  32.97  -18.39  26.23
4.4  Line 5107 of rad 0.74 links to 5082 of rad 1.25E-4.  (no action taken)
     B1      X, Y, Z:  33.45  -17.69  26.5
4.4  Line 5168 of rad 1.501 links to 5167 of rad 0.64.  (no action taken)
     B1      X, Y, Z:  28.57  -9.22  32.15
4.4  Line 5201 of rad 0.605 links to 5200 of rad 0.175.  (no action taken)
     B1      X, Y, Z:  26.91  -8.13  31.3
4.4  Line 5392 of rad 0.508 links to 5382 of rad 0.074.  (no action taken)
     B1      X, Y, Z:  29.55  -10.28  34.85
4.4  Line 5439 of rad 0.894 links to 5435 of rad 0.078.  (no action taken)
     B1      X, Y, Z:  25.82  -12.28  38.53
4.4  Line 5587 of rad 0.451 links to 5586 of rad 0.143.  (no action taken)
     B1      X, Y, Z:  26.6  -20.26  35.71
4.4  Line 5629 of rad 1.014 links to 5628 of rad 0.344.  (no action taken)
     B1      X, Y, Z:  25.1  -15.33  36.03
4.4  Line 5661 of rad 0.2 links to 5660 of rad 0.098.  (no action taken)
     B1      X, Y, Z:  27.17  -16.23  32.04
4.4  Line 5681 of rad 0.444 links to 5680 of rad 0.192.  (no action taken)
     B1      X, Y, Z:  27.92  -15.73  35.14
4.4  Line 5785 of rad 0.664 links to 5756 of rad 1.25E-4.  (no action taken)
     B1      X, Y, Z:  27.98  -16.12  36.15
4.4  Line 5820 of rad 0.744 links to 5809 of rad 0.069.  (no action taken)
     B1      X, Y, Z:  28.03  -14.07  36.5
4.4  Line 5847 of rad 0.11 links to 5846 of rad 0.052.  (no action taken)
     B1      X, Y, Z:  28.03  -13.81  37.92
4.4  Line 5909 of rad 0.1 links to 5908 of rad 0.04.  (no action taken)
     B1      X, Y, Z:  31.25  -16.71  36.06
4.4  Line 6062 of rad 0.664 links to 6047 of rad 0.059.  (no action taken)
     B1      X, Y, Z:  27.94  -16.14  36.35
4.4  Line 6086 of rad 0.595 links to 5676 of rad 0.229.  (no action taken)
     B1      X, Y, Z:  27.05  -16.32  34.03
4.4  Line 6232 of rad 0.696 links to 5622 of rad 0.125.  (no action taken)
     B1      X, Y, Z:  24.71  -16.21  38.14
4.4  Line 6441 of rad 0.636 links to 6412 of rad 0.059.  (no action taken)
     B1      X, Y, Z:  36.03  -21.17  32.92
4.4  Line 6460 of rad 0.331 links to 6459 of rad 0.114.  (no action taken)
     B1      X, Y, Z:  37.03  -19.92  33.53
4.4  Line 6491 of rad 0.57 links to 6490 of rad 0.272.  (no action taken)
     B1      X, Y, Z:  30.53  -23.1  33.99
4.4  Line 6722 of rad 0.26 links to 6721 of rad 0.102.  (no action taken)
     B1      X, Y, Z:  30.92  -23.48  32.42
4.4  Line 6736 of rad 0.483 links to 6735 of rad 0.195.  (no action taken)
     B1      X, Y, Z:  31.12  -22.82  30.8
4.4  Line 6981 of rad 0.167 links to 6980 of rad 0.08.  (no action taken)
     B1      X, Y, Z:  33.9  -8.15  34.03
4.4  Line 7071 of rad 0.423 links to 6995 of rad 0.113.  (no action taken)
     B1      X, Y, Z:  30.6  -7.25  30.75
4.4  Line 7077 of rad 0.544 links to 7076 of rad 0.271.  (no action taken)
     B1      X, Y, Z:  30.85  -5.24  28.85
4.4  Line 7132 of rad 0.673 links to 7122 of rad 1.25E-4.  (no action taken)
     B1      X, Y, Z:  30.71  -5.96  29.12
4.4  Line 7329 of rad 0.333 links to 7328 of rad 1.25E-4.  (no action taken)
     B1      X, Y, Z:  61.0  28.42  30.33
4.4  Line 7347 of rad 0.493 links to 7346 of rad 0.138.  (no action taken)
     B1      X, Y, Z:  62.77  30.12  29.41
4.4  Line 7360 of rad 0.183 links to 7359 of rad 0.089.  (no action taken)
     B1      X, Y, Z:  61.67  29.55  29.14
4.4  Line 7378 of rad 0.103 links to 7377 of rad 0.04.  (no action taken)
     B1      X, Y, Z:  62.92  29.51  29.3
4.4  Line 7675 of rad 0.227 links to 7674 of rad 0.091.  (no action taken)
     B1      X, Y, Z:  94.0  61.39  25.8
4.4  Line 7875 of rad 0.084 links to 7874 of rad 1.25E-4.  (no action taken)
     B1      X, Y, Z:  100.93  94.42  24.92
4.4  Line 7877 of rad 0.28 links to 7876 of rad 0.062.  (no action taken)
     B1      X, Y, Z:  100.93  94.81  24.71
4.4  Line 8692 of rad 1.407 links to 8691 of rad 0.342.  (no action taken)
     B1      X, Y, Z:  26.5  208.11  30.57
4.4  Line 8729 of rad 0.112 links to 8728 of rad 0.043.  (no action taken)
     B1      X, Y, Z:  20.21  213.3  30.41
4.4  Line 8840 of rad 0.497 links to 8839 of rad 0.245.  (no action taken)
     B1      X, Y, Z:  12.48  220.4  37.31
4.4  Line 9110 of rad 0.101 links to 9109 of rad 1.25E-4.  (no action taken)
     B1      X, Y, Z:  -0.7  229.09  40.42
4.4  Line 9213 of rad 0.134 links to 9212 of rad 0.06.  (no action taken)
     B1      X, Y, Z:  12.59  227.09  39.15
4.4  Line 9237 of rad 0.064 links to 9236 of rad 0.026.  (no action taken)
     B1      X, Y, Z:  8.71  228.8  33.04
4.4  Line 9339 of rad 0.391 links to 9338 of rad 0.1.  (no action taken)
     B1      X, Y, Z:  9.59  223.0  31.14
4.4  Line 10035 of rad 0.185 links to 10034 of rad 0.042.  (no action taken)
     B1      X, Y, Z:  12.38  209.19  27.55
4.4  Line 10038 of rad 0.393 links to 10035 of rad 0.185.  (no action taken)
     B1      X, Y, Z:  12.34  208.59  27.66
4.4  Line 10056 of rad 0.304 links to 10050 of rad 0.086.  (no action taken)
     B1      X, Y, Z:  11.93  207.09  26.66
4.4  Line 10117 of rad 0.547 links to 10113 of rad 0.087.  (no action taken)
     B1      X, Y, Z:  4.65  207.68  30.08
4.4  Line 10147 of rad 0.066 links to 10146 of rad 0.017.  (no action taken)
     B1      X, Y, Z:  10.75  207.19  28.51
4.4  Line 10156 of rad 0.362 links to 10009 of rad 0.067.  (no action taken)
     B1      X, Y, Z:  15.01  211.19  28.55
4.4  Line 10324 of rad 0.394 links to 10323 of rad 0.161.  (no action taken)
     B1      X, Y, Z:  19.26  202.8  25.01
4.4  Line 10419 of rad 0.6 links to 10418 of rad 0.188.  (no action taken)
     B1      X, Y, Z:  6.75  198.59  23.8
4.4  Line 10428 of rad 0.143 links to 10427 of rad 0.07.  (no action taken)
     B1      X, Y, Z:  7.12  198.38  23.19
4.4  Line 10484 of rad 0.601 links to 10483 of rad 0.216.  (no action taken)
     B1      X, Y, Z:  15.24  196.3  19.21
4.4  Line 10506 of rad 0.236 links to 10505 of rad 0.104.  (no action taken)
     B1      X, Y, Z:  15.03  194.69  21.62
4.4  Line 10513 of rad 0.223 links to 10512 of rad 0.08.  (no action taken)
     B1      X, Y, Z:  14.83  194.5  22.03
4.4  Line 10574 of rad 0.512 links to 10572 of rad 0.238.  (no action taken)
     B1      X, Y, Z:  16.71  201.59  19.82
4.4  Line 10598 of rad 0.646 links to 10597 of rad 0.322.  (no action taken)
     B1      X, Y, Z:  16.53  203.0  18.48
4.4  Line 10694 of rad 0.069 links to 10693 of rad 0.034.  (no action taken)
     B1      X, Y, Z:  17.78  204.69  18.73
4.4  Line 10779 of rad 0.275 links to 10769 of rad 1.25E-4.  (no action taken)
     B1      X, Y, Z:  17.48  193.09  14.86
4.4  Line 10930 of rad 1.214 links to 10926 of rad 0.189.  (no action taken)
     B1      X, Y, Z:  69.04  199.03  35.53
4.4  Line 10937 of rad 1.214 links to 10935 of rad 0.137.  (no action taken)
     B1      X, Y, Z:  68.95  199.03  35.6
4.4  Line 10964 of rad 1.616 links to 10963 of rad 0.156.  (no action taken)
     B1      X, Y, Z:  69.09  201.84  36.79
4.4  Line 11196 of rad 0.661 links to 11192 of rad 1.25E-4.  (no action taken)
     B1      X, Y, Z:  90.23  188.25  40.47
4.4  Line 11209 of rad 0.932 links to 11204 of rad 0.157.  (no action taken)
     B1      X, Y, Z:  90.73  189.34  40.96
4.4  Line 11217 of rad 0.157 links to 11216 of rad 0.063.  (no action taken)
     B1      X, Y, Z:  91.12  188.44  41.21
4.4  Line 11530 of rad 0.317 links to 11529 of rad 0.134.  (no action taken)
     B1      X, Y, Z:  94.59  66.18  26.57
4.4  Line 11556 of rad 0.423 links to 11555 of rad 0.164.  (no action taken)
     B1      X, Y, Z:  93.89  60.2  25.75
4.4  Line 11609 of rad 0.245 links to 11608 of rad 0.053.  (no action taken)
     B1      X, Y, Z:  11.03  -0.08  -0.19
2.1  Line 1 has 3 daughters.  Type is 1.  (no action taken)
     B1      X, Y, Z:  0.0  0.0  0.0
 
 


Number of type A irregularities = 184
Number of type B1 irregularities = 646
Number of type B2 irregularities = 0
Number of type C irregularities = 0
```
