## Supplementary material for "Automated Proofreading of Digitally Reconstructed Neural Morphology Enhances Accuracy, Scalability, and Standardization": Standardization and accuracy results: 720575940616702465.std

```
# Standardization file for /nmo_swc/Temp_LMeasure/720575940616702465.CNG.swc.swc created with StdSwc version 1.31 on 3/7/26.
# Edited SWC file saved as /nmo_swc/Temp_LMeasure/720575940616702465.CNG.swc.swc.CNG.swc.  See StdSwc1.31.doc for more information.
#
# code   irregularity_description. (action taken)
#     irregularity_type     coordinates
#
4.2  Radius of line 688 at 1.25E-4 <= 0.05.  (no action taken)
     B1      X, Y, Z:  -78.2  69.59  54.39
4.2  Radius of line 959 at 1.25E-4 <= 0.05.  (no action taken)
     B1      X, Y, Z:  -78.62  83.15  68.26
4.2  Radius of line 1569 at 0.018 <= 0.05.  (no action taken)
     B1      X, Y, Z:  -56.75  102.01  59.67
4.2  Radius of line 1639 at 0.04 <= 0.05.  (no action taken)
     B1      X, Y, Z:  -44.92  112.12  62.53
4.2  Radius of line 1660 at 0.05 <= 0.05.  (no action taken)
     B1      X, Y, Z:  -43.96  112.93  62.45
4.2  Radius of line 1845 at 1.25E-4 <= 0.05.  (no action taken)
     B1      X, Y, Z:  -48.71  118.37  55.95
4.2  Radius of line 1953 at 1.25E-4 <= 0.05.  (no action taken)
     B1      X, Y, Z:  -45.06  124.29  42.92
4.2  Radius of line 1976 at 1.25E-4 <= 0.05.  (no action taken)
     B1      X, Y, Z:  -42.85  125.51  44.06
4.2  Radius of line 2027 at 0.05 <= 0.05.  (no action taken)
     B1      X, Y, Z:  -41.78  124.93  44.42
4.2  Radius of line 2080 at 0.048 <= 0.05.  (no action taken)
     B1      X, Y, Z:  -45.82  125.39  39.31
4.2  Radius of line 2134 at 0.047 <= 0.05.  (no action taken)
     B1      X, Y, Z:  -42.31  130.21  38.92
4.2  Radius of line 2136 at 0.048 <= 0.05.  (no action taken)
     B1      X, Y, Z:  -42.13  129.91  38.71
4.2  Radius of line 2145 at 1.25E-4 <= 0.05.  (no action taken)
     B1      X, Y, Z:  -42.49  129.61  37.47
4.2  Radius of line 2166 at 0.045 <= 0.05.  (no action taken)
     B1      X, Y, Z:  -42.04  132.52  37.5
4.2  Radius of line 2454 at 0.049 <= 0.05.  (no action taken)
     B1      X, Y, Z:  -38.38  121.54  24.37
4.2  Radius of line 2482 at 0.034 <= 0.05.  (no action taken)
     B1      X, Y, Z:  -37.28  120.84  23.01
4.2  Radius of line 2579 at 0.022 <= 0.05.  (no action taken)
     B1      X, Y, Z:  -41.15  122.92  30.48
4.2  Radius of line 3126 at 1.25E-4 <= 0.05.  (no action taken)
     B1      X, Y, Z:  -37.99  126.81  3.93
4.2  Radius of line 3141 at 1.25E-4 <= 0.05.  (no action taken)
     B1      X, Y, Z:  -39.42  123.51  3.81
4.3  Radius of line 3159 at 1.28 >= 5.0 stdevs above the mean.  (no action taken)
     B1      X, Y, Z:  -40.67  123.09  0.56
4.3  Radius of line 3160 at 1.179 >= 5.0 stdevs above the mean.  (no action taken)
     B1      X, Y, Z:  -40.46  122.98  0.59
4.3  Radius of line 3161 at 1.144 >= 5.0 stdevs above the mean.  (no action taken)
     B1      X, Y, Z:  -40.04  123.0  0.4
4.3  Radius of line 3162 at 1.148 >= 5.0 stdevs above the mean.  (no action taken)
     B1      X, Y, Z:  -39.92  122.9  0.4
4.3  Radius of line 3163 at 1.082 >= 5.0 stdevs above the mean.  (no action taken)
     B1      X, Y, Z:  -39.92  122.79  0.3
4.3  Radius of line 3164 at 1.093 >= 5.0 stdevs above the mean.  (no action taken)
     B1      X, Y, Z:  -40.0  122.79  0.02
4.3  Radius of line 3165 at 1.38 >= 5.0 stdevs above the mean.  (no action taken)
     B1      X, Y, Z:  -39.86  121.7  0.36
4.3  Radius of line 3166 at 1.582 >= 5.0 stdevs above the mean.  (no action taken)
     B1      X, Y, Z:  -39.7  121.0  0.41
4.3  Radius of line 3172 at 1.052 >= 5.0 stdevs above the mean.  (no action taken)
     B1      X, Y, Z:  -39.89  118.79  0.89
4.3  Radius of line 3173 at 1.093 >= 5.0 stdevs above the mean.  (no action taken)
     B1      X, Y, Z:  -39.7  118.7  0.97
4.3  Radius of line 3174 at 1.123 >= 5.0 stdevs above the mean.  (no action taken)
     B1      X, Y, Z:  -39.96  118.59  1.03
4.3  Radius of line 3175 at 1.097 >= 5.0 stdevs above the mean.  (no action taken)
     B1      X, Y, Z:  -40.14  118.5  1.15
4.3  Radius of line 3176 at 1.106 >= 5.0 stdevs above the mean.  (no action taken)
     B1      X, Y, Z:  -40.14  118.29  1.14
4.2  Radius of line 3184 at 1.25E-4 <= 0.05.  (no action taken)
     B1      X, Y, Z:  -41.53  117.59  2.24
4.2  Radius of line 3186 at 1.25E-4 <= 0.05.  (no action taken)
     B1      X, Y, Z:  -40.56  118.29  1.81
4.2  Radius of line 3356 at 1.25E-4 <= 0.05.  (no action taken)
     B1      X, Y, Z:  -35.9  96.0  12.14
4.2  Radius of line 3388 at 1.25E-4 <= 0.05.  (no action taken)
     B1      X, Y, Z:  -37.4  97.67  13.42
4.2  Radius of line 3479 at 1.25E-4 <= 0.05.  (no action taken)
     B1      X, Y, Z:  -39.36  115.29  0.46
4.3  Radius of line 3480 at 1.535 >= 5.0 stdevs above the mean.  (no action taken)
     B1      X, Y, Z:  -39.6  121.0  0.36
4.3  Radius of line 3481 at 1.427 >= 5.0 stdevs above the mean.  (no action taken)
     B1      X, Y, Z:  -39.5  121.0  0.3
4.3  Radius of line 3482 at 1.388 >= 5.0 stdevs above the mean.  (no action taken)
     B1      X, Y, Z:  -39.57  121.0  0.17
4.3  Radius of line 3483 at 1.324 >= 5.0 stdevs above the mean.  (no action taken)
     B1      X, Y, Z:  -39.52  120.9  0.11
4.3  Radius of line 3484 at 1.25 >= 5.0 stdevs above the mean.  (no action taken)
     B1      X, Y, Z:  -39.53  120.79  0.02
4.3  Radius of line 3485 at 1.33 >= 5.0 stdevs above the mean.  (no action taken)
     B1      X, Y, Z:  -38.96  121.31  -0.28
4.3  Radius of line 3486 at 1.378 >= 5.0 stdevs above the mean.  (no action taken)
     B1      X, Y, Z:  -39.0  121.2  -0.36
4.3  Radius of line 3487 at 1.362 >= 5.0 stdevs above the mean.  (no action taken)
     B1      X, Y, Z:  -38.99  121.4  -0.56
4.3  Radius of line 3488 at 1.406 >= 5.0 stdevs above the mean.  (no action taken)
     B1      X, Y, Z:  -39.0  121.2  -0.79
4.3  Radius of line 3489 at 1.558 >= 5.0 stdevs above the mean.  (no action taken)
     B1      X, Y, Z:  -38.39  121.01  -1.14
4.2  Radius of line 3497 at 1.25E-4 <= 0.05.  (no action taken)
     B1      X, Y, Z:  -37.09  121.43  -2.04
4.3  Radius of line 3500 at 1.574 >= 5.0 stdevs above the mean.  (no action taken)
     B1      X, Y, Z:  -38.22  120.71  -1.39
4.2  Radius of line 3550 at 1.25E-4 <= 0.05.  (no action taken)
     B1      X, Y, Z:  -34.35  124.54  -6.36
4.3  Radius of line 3567 at 1.453 >= 5.0 stdevs above the mean.  (no action taken)
     B1      X, Y, Z:  -38.25  120.62  -1.41
4.3  Radius of line 3570 at 1.299 >= 5.0 stdevs above the mean.  (no action taken)
     B1      X, Y, Z:  -38.21  120.51  -1.52
4.3  Radius of line 3575 at 1.299 >= 5.0 stdevs above the mean.  (no action taken)
     B1      X, Y, Z:  -38.15  120.51  -1.62
4.3  Radius of line 3576 at 1.257 >= 5.0 stdevs above the mean.  (no action taken)
     B1      X, Y, Z:  -38.28  120.51  -1.63
4.3  Radius of line 3577 at 1.208 >= 5.0 stdevs above the mean.  (no action taken)
     B1      X, Y, Z:  -38.32  120.71  -1.71
4.3  Radius of line 3578 at 1.131 >= 5.0 stdevs above the mean.  (no action taken)
     B1      X, Y, Z:  -38.39  120.81  -1.78
4.2  Radius of line 3688 at 1.25E-4 <= 0.05.  (no action taken)
     B1      X, Y, Z:  -38.92  114.51  -4.79
4.3  Radius of line 3695 at 1.089 >= 5.0 stdevs above the mean.  (no action taken)
     B1      X, Y, Z:  -39.25  114.29  -9.24
4.3  Radius of line 3696 at 1.061 >= 5.0 stdevs above the mean.  (no action taken)
     B1      X, Y, Z:  -39.21  114.09  -9.27
4.2  Radius of line 3805 at 1.25E-4 <= 0.05.  (no action taken)
     B1      X, Y, Z:  -37.06  120.71  -12.51
4.3  Radius of line 3818 at 1.293 >= 5.0 stdevs above the mean.  (no action taken)
     B1      X, Y, Z:  -41.09  120.18  -4.55
4.2  Radius of line 3884 at 0.032 <= 0.05.  (no action taken)
     B1      X, Y, Z:  -48.2  114.53  -3.87
4.2  Radius of line 3926 at 1.25E-4 <= 0.05.  (no action taken)
     B1      X, Y, Z:  -48.25  114.62  -3.7
4.2  Radius of line 3957 at 1.25E-4 <= 0.05.  (no action taken)
     B1      X, Y, Z:  -51.6  112.29  -2.66
4.2  Radius of line 3961 at 1.25E-4 <= 0.05.  (no action taken)
     B1      X, Y, Z:  -51.6  111.2  -2.85
4.2  Radius of line 3979 at 1.25E-4 <= 0.05.  (no action taken)
     B1      X, Y, Z:  -46.29  115.75  -4.29
4.2  Radius of line 3991 at 1.25E-4 <= 0.05.  (no action taken)
     B1      X, Y, Z:  -44.92  116.56  -4.49
4.2  Radius of line 4067 at 1.25E-4 <= 0.05.  (no action taken)
     B1      X, Y, Z:  -48.99  112.51  -8.55
4.2  Radius of line 4081 at 0.046 <= 0.05.  (no action taken)
     B1      X, Y, Z:  -49.9  112.7  -10.76
4.2  Radius of line 4097 at 1.25E-4 <= 0.05.  (no action taken)
     B1      X, Y, Z:  -45.43  118.34  -5.87
4.2  Radius of line 4109 at 0.049 <= 0.05.  (no action taken)
     B1      X, Y, Z:  -43.67  117.96  -2.06
4.2  Radius of line 4132 at 1.25E-4 <= 0.05.  (no action taken)
     B1      X, Y, Z:  -42.49  119.67  -1.01
4.2  Radius of line 4166 at 1.25E-4 <= 0.05.  (no action taken)
     B1      X, Y, Z:  -42.89  115.98  -2.58
4.2  Radius of line 4203 at 0.04 <= 0.05.  (no action taken)
     B1      X, Y, Z:  -36.68  114.92  -0.72
4.2  Radius of line 4287 at 0.049 <= 0.05.  (no action taken)
     B1      X, Y, Z:  -39.14  109.7  5.54
4.2  Radius of line 4334 at 1.25E-4 <= 0.05.  (no action taken)
     B1      X, Y, Z:  -42.89  116.76  -1.29
4.2  Radius of line 4351 at 0.049 <= 0.05.  (no action taken)
     B1      X, Y, Z:  -45.53  117.25  -0.96
4.2  Radius of line 4371 at 1.25E-4 <= 0.05.  (no action taken)
     B1      X, Y, Z:  -42.88  115.87  -2.16
4.2  Radius of line 4426 at 0.036 <= 0.05.  (no action taken)
     B1      X, Y, Z:  -38.24  116.62  -2.7
4.2  Radius of line 4619 at 0.04 <= 0.05.  (no action taken)
     B1      X, Y, Z:  -48.14  106.43  -11.33
4.2  Radius of line 4692 at 1.25E-4 <= 0.05.  (no action taken)
     B1      X, Y, Z:  -40.77  113.98  -7.25
4.2  Radius of line 4729 at 1.25E-4 <= 0.05.  (no action taken)
     B1      X, Y, Z:  -37.64  113.01  -8.36
4.2  Radius of line 4747 at 1.25E-4 <= 0.05.  (no action taken)
     B1      X, Y, Z:  -37.42  110.81  -9.75
4.2  Radius of line 4762 at 0.04 <= 0.05.  (no action taken)
     B1      X, Y, Z:  -39.17  115.9  -8.35
4.2  Radius of line 4800 at 1.25E-4 <= 0.05.  (no action taken)
     B1      X, Y, Z:  -42.63  119.67  -1.47
4.3  Radius of line 4801 at 1.139 >= 5.0 stdevs above the mean.  (no action taken)
     B1      X, Y, Z:  -41.2  120.18  -4.55
4.2  Radius of line 4804 at 0.05 <= 0.05.  (no action taken)
     B1      X, Y, Z:  -41.1  120.29  -4.42
4.3  Radius of line 4805 at 1.152 >= 5.0 stdevs above the mean.  (no action taken)
     B1      X, Y, Z:  -41.22  120.29  -4.62
4.3  Radius of line 4806 at 1.058 >= 5.0 stdevs above the mean.  (no action taken)
     B1      X, Y, Z:  -41.39  120.39  -4.7
4.2  Radius of line 4858 at 1.25E-4 <= 0.05.  (no action taken)
     B1      X, Y, Z:  -45.53  119.06  -2.97
4.2  Radius of line 4986 at 1.25E-4 <= 0.05.  (no action taken)
     B1      X, Y, Z:  -38.84  127.2  -11.96
4.5  Radius of terminal line 4998 at 0.869 >= 5.0 stdevs above the mean.  (no action taken)
     B1      X, Y, Z:  -39.39  123.2  -12.75
4.2  Radius of line 5033 at 1.25E-4 <= 0.05.  (no action taken)
     B1      X, Y, Z:  -41.67  119.37  -10.08
4.2  Radius of line 5037 at 0.048 <= 0.05.  (no action taken)
     B1      X, Y, Z:  -41.53  120.59  -4.42
4.5  Radius of terminal line 5038 at 1.139 >= 5.0 stdevs above the mean.  (no action taken)
     B1      X, Y, Z:  -41.29  120.09  -4.55
4.3  Radius of line 5051 at 1.179 >= 5.0 stdevs above the mean.  (no action taken)
     B1      X, Y, Z:  -40.35  123.0  0.63
4.2  Radius of line 5149 at 1.25E-4 <= 0.05.  (no action taken)
     B1      X, Y, Z:  -41.06  126.89  0.02
4.2  Radius of line 5182 at 1.25E-4 <= 0.05.  (no action taken)
     B1      X, Y, Z:  -43.25  129.16  -1.19
4.2  Radius of line 5191 at 0.047 <= 0.05.  (no action taken)
     B1      X, Y, Z:  -42.46  129.97  -1.79
4.2  Radius of line 5213 at 1.25E-4 <= 0.05.  (no action taken)
     B1      X, Y, Z:  -42.0  130.68  -2.85
4.2  Radius of line 5216 at 1.25E-4 <= 0.05.  (no action taken)
     B1      X, Y, Z:  -42.09  129.88  -1.96
4.3  Radius of line 5301 at 1.158 >= 5.0 stdevs above the mean.  (no action taken)
     B1      X, Y, Z:  -47.59  126.32  0.11
4.3  Radius of line 5302 at 1.069 >= 5.0 stdevs above the mean.  (no action taken)
     B1      X, Y, Z:  -47.54  125.82  -0.05
4.3  Radius of line 5303 at 1.145 >= 5.0 stdevs above the mean.  (no action taken)
     B1      X, Y, Z:  -47.75  126.12  0.27
4.3  Radius of line 5304 at 1.114 >= 5.0 stdevs above the mean.  (no action taken)
     B1      X, Y, Z:  -47.82  126.23  0.46
4.3  Radius of line 5305 at 1.256 >= 5.0 stdevs above the mean.  (no action taken)
     B1      X, Y, Z:  -47.9  126.12  1.03
4.3  Radius of line 5306 at 1.133 >= 5.0 stdevs above the mean.  (no action taken)
     B1      X, Y, Z:  -47.96  126.43  1.25
4.2  Radius of line 5368 at 0.018 <= 0.05.  (no action taken)
     B1      X, Y, Z:  -53.03  128.49  0.97
4.2  Radius of line 5371 at 1.25E-4 <= 0.05.  (no action taken)
     B1      X, Y, Z:  -54.86  127.17  -0.02
4.5  Radius of terminal line 5375 at 0.568 >= 5.0 stdevs above the mean.  (no action taken)
     B1      X, Y, Z:  -48.03  125.53  1.17
4.2  Radius of line 5435 at 1.25E-4 <= 0.05.  (no action taken)
     B1      X, Y, Z:  -42.71  128.47  9.34
4.3  Radius of line 5507 at 1.111 >= 5.0 stdevs above the mean.  (no action taken)
     B1      X, Y, Z:  -47.61  125.04  -5.79
4.3  Radius of line 5508 at 1.153 >= 5.0 stdevs above the mean.  (no action taken)
     B1      X, Y, Z:  -47.6  124.93  -5.63
4.3  Radius of line 5509 at 1.195 >= 5.0 stdevs above the mean.  (no action taken)
     B1      X, Y, Z:  -47.53  124.93  -5.62
4.3  Radius of line 5510 at 1.397 >= 5.0 stdevs above the mean.  (no action taken)
     B1      X, Y, Z:  -47.42  124.84  -5.41
4.2  Radius of line 5532 at 1.25E-4 <= 0.05.  (no action taken)
     B1      X, Y, Z:  -47.85  125.32  -9.78
4.2  Radius of line 5552 at 1.25E-4 <= 0.05.  (no action taken)
     B1      X, Y, Z:  -49.27  125.71  -5.79
4.2  Radius of line 5581 at 1.25E-4 <= 0.05.  (no action taken)
     B1      X, Y, Z:  -52.39  121.59  -7.91
4.2  Radius of line 5587 at 1.25E-4 <= 0.05.  (no action taken)
     B1      X, Y, Z:  -52.67  122.29  -7.86
4.2  Radius of line 5653 at 1.25E-4 <= 0.05.  (no action taken)
     B1      X, Y, Z:  -43.78  131.15  -10.83
4.2  Radius of line 5781 at 1.25E-4 <= 0.05.  (no action taken)
     B1      X, Y, Z:  -47.75  138.03  1.56
4.2  Radius of line 5920 at 0.05 <= 0.05.  (no action taken)
     B1      X, Y, Z:  -57.63  142.96  14.21
4.2  Radius of line 5931 at 1.25E-4 <= 0.05.  (no action taken)
     B1      X, Y, Z:  -58.14  143.36  15.6
4.2  Radius of line 6014 at 0.047 <= 0.05.  (no action taken)
     B1      X, Y, Z:  -46.5  141.05  8.46
4.2  Radius of line 6016 at 1.25E-4 <= 0.05.  (no action taken)
     B1      X, Y, Z:  -46.21  140.84  8.3
4.2  Radius of line 6042 at 1.25E-4 <= 0.05.  (no action taken)
     B1      X, Y, Z:  -47.31  135.24  1.9
4.2  Radius of line 6047 at 1.25E-4 <= 0.05.  (no action taken)
     B1      X, Y, Z:  -47.7  134.03  0.44
4.2  Radius of line 6075 at 1.25E-4 <= 0.05.  (no action taken)
     B1      X, Y, Z:  -46.14  135.55  -2.52
4.2  Radius of line 6078 at 1.25E-4 <= 0.05.  (no action taken)
     B1      X, Y, Z:  -44.75  134.65  -2.91
4.2  Radius of line 6143 at 0.036 <= 0.05.  (no action taken)
     B1      X, Y, Z:  -42.34  134.78  -0.45
4.2  Radius of line 6157 at 1.25E-4 <= 0.05.  (no action taken)
     B1      X, Y, Z:  -43.32  136.06  -1.29
4.2  Radius of line 6239 at 1.25E-4 <= 0.05.  (no action taken)
     B1      X, Y, Z:  -51.17  128.69  -9.56
4.2  Radius of line 6249 at 1.25E-4 <= 0.05.  (no action taken)
     B1      X, Y, Z:  -49.13  130.91  -11.07
4.2  Radius of line 6281 at 1.25E-4 <= 0.05.  (no action taken)
     B1      X, Y, Z:  -42.97  136.06  -8.68
4.2  Radius of line 6315 at 1.25E-4 <= 0.05.  (no action taken)
     B1      X, Y, Z:  -42.46  135.68  -5.25
4.2  Radius of line 6318 at 0.034 <= 0.05.  (no action taken)
     B1      X, Y, Z:  -41.64  135.18  -3.99
4.2  Radius of line 6323 at 0.05 <= 0.05.  (no action taken)
     B1      X, Y, Z:  -41.89  135.59  -3.54
4.2  Radius of line 6360 at 0.048 <= 0.05.  (no action taken)
     B1      X, Y, Z:  -45.78  130.44  -4.45
4.2  Radius of line 6378 at 1.25E-4 <= 0.05.  (no action taken)
     B1      X, Y, Z:  -46.97  133.34  -5.01
4.2  Radius of line 6380 at 0.037 <= 0.05.  (no action taken)
     B1      X, Y, Z:  -45.82  133.05  -3.68
4.2  Radius of line 6392 at 1.25E-4 <= 0.05.  (no action taken)
     B1      X, Y, Z:  -47.46  131.12  -1.58
4.2  Radius of line 6536 at 0.048 <= 0.05.  (no action taken)
     B1      X, Y, Z:  -50.74  131.8  -1.71
4.2  Radius of line 6649 at 0.049 <= 0.05.  (no action taken)
     B1      X, Y, Z:  -55.0  133.27  -0.02
4.2  Radius of line 6694 at 0.049 <= 0.05.  (no action taken)
     B1      X, Y, Z:  -59.03  133.63  6.09
4.2  Radius of line 6868 at 1.25E-4 <= 0.05.  (no action taken)
     B1      X, Y, Z:  -66.15  136.3  22.98
4.2  Radius of line 6964 at 1.25E-4 <= 0.05.  (no action taken)
     B1      X, Y, Z:  -69.04  123.17  21.55
4.2  Radius of line 6971 at 1.25E-4 <= 0.05.  (no action taken)
     B1      X, Y, Z:  -65.48  137.4  22.39
4.2  Radius of line 6973 at 1.25E-4 <= 0.05.  (no action taken)
     B1      X, Y, Z:  -62.0  135.41  11.86
4.2  Radius of line 6998 at 0.049 <= 0.05.  (no action taken)
     B1      X, Y, Z:  -56.96  133.36  10.24
4.2  Radius of line 7001 at 1.25E-4 <= 0.05.  (no action taken)
     B1      X, Y, Z:  -57.71  133.96  9.57
4.2  Radius of line 7013 at 1.25E-4 <= 0.05.  (no action taken)
     B1      X, Y, Z:  -58.82  133.75  11.33
4.2  Radius of line 7041 at 1.25E-4 <= 0.05.  (no action taken)
     B1      X, Y, Z:  -60.89  133.72  10.92
4.2  Radius of line 7056 at 0.033 <= 0.05.  (no action taken)
     B1      X, Y, Z:  -58.68  135.84  5.28
4.2  Radius of line 7078 at 0.043 <= 0.05.  (no action taken)
     B1      X, Y, Z:  -49.27  133.02  -0.95
4.5  Radius of terminal line 7087 at 0.614 >= 5.0 stdevs above the mean.  (no action taken)
     B1      X, Y, Z:  -45.32  131.96  -3.87
4.2  Radius of line 7176 at 1.25E-4 <= 0.05.  (no action taken)
     B1      X, Y, Z:  -48.89  124.01  2.47
4.2  Radius of line 7244 at 1.25E-4 <= 0.05.  (no action taken)
     B1      X, Y, Z:  -56.53  126.56  4.62
4.2  Radius of line 7247 at 1.25E-4 <= 0.05.  (no action taken)
     B1      X, Y, Z:  -55.7  127.06  2.75
4.2  Radius of line 7372 at 0.044 <= 0.05.  (no action taken)
     B1      X, Y, Z:  -56.88  126.17  16.35
4.2  Radius of line 7379 at 0.039 <= 0.05.  (no action taken)
     B1      X, Y, Z:  -56.97  126.87  17.28
4.2  Radius of line 7415 at 1.25E-4 <= 0.05.  (no action taken)
     B1      X, Y, Z:  -60.25  122.23  15.16
4.2  Radius of line 7451 at 0.05 <= 0.05.  (no action taken)
     B1      X, Y, Z:  -66.07  122.87  9.09
4.2  Radius of line 7614 at 1.25E-4 <= 0.05.  (no action taken)
     B1      X, Y, Z:  -62.42  125.4  1.46
4.2  Radius of line 7657 at 1.25E-4 <= 0.05.  (no action taken)
     B1      X, Y, Z:  -61.68  128.62  9.68
4.5  Radius of terminal line 7660 at 0.811 >= 5.0 stdevs above the mean.  (no action taken)
     B1      X, Y, Z:  -48.65  123.31  1.34
4.2  Radius of line 7691 at 1.25E-4 <= 0.05.  (no action taken)
     B1      X, Y, Z:  -48.6  120.51  1.14
4.2  Radius of line 7857 at 1.25E-4 <= 0.05.  (no action taken)
     B1      X, Y, Z:  -53.4  109.48  -0.71
4.2  Radius of line 8025 at 1.25E-4 <= 0.05.  (no action taken)
     B1      X, Y, Z:  -60.15  121.12  4.36
4.2  Radius of line 8047 at 1.25E-4 <= 0.05.  (no action taken)
     B1      X, Y, Z:  -55.52  110.37  5.29
4.2  Radius of line 8096 at 1.25E-4 <= 0.05.  (no action taken)
     B1      X, Y, Z:  -53.14  120.48  8.55
4.2  Radius of line 8145 at 1.25E-4 <= 0.05.  (no action taken)
     B1      X, Y, Z:  -52.35  124.7  12.06
4.2  Radius of line 8166 at 0.04 <= 0.05.  (no action taken)
     B1      X, Y, Z:  -53.92  121.79  11.92
4.2  Radius of line 8176 at 0.043 <= 0.05.  (no action taken)
     B1      X, Y, Z:  -53.84  121.39  12.33
4.2  Radius of line 8186 at 1.25E-4 <= 0.05.  (no action taken)
     B1      X, Y, Z:  -53.56  122.79  9.15
4.2  Radius of line 8207 at 1.25E-4 <= 0.05.  (no action taken)
     B1      X, Y, Z:  -54.52  120.98  8.01
4.2  Radius of line 8264 at 0.05 <= 0.05.  (no action taken)
     B1      X, Y, Z:  -50.96  120.2  3.31
4.2  Radius of line 8336 at 1.25E-4 <= 0.05.  (no action taken)
     B1      X, Y, Z:  -41.0  124.48  -0.22
4.3  Radius of line 8344 at 1.054 >= 5.0 stdevs above the mean.  (no action taken)
     B1      X, Y, Z:  -43.45  122.67  0.46
4.3  Radius of line 8348 at 1.098 >= 5.0 stdevs above the mean.  (no action taken)
     B1      X, Y, Z:  -43.57  122.56  0.08
4.3  Radius of line 8349 at 1.096 >= 5.0 stdevs above the mean.  (no action taken)
     B1      X, Y, Z:  -43.7  122.26  0.07
4.2  Radius of line 8381 at 1.25E-4 <= 0.05.  (no action taken)
     B1      X, Y, Z:  -44.14  122.85  0.53
4.2  Radius of line 8397 at 1.25E-4 <= 0.05.  (no action taken)
     B1      X, Y, Z:  -43.95  123.76  1.57
4.2  Radius of line 8475 at 1.25E-4 <= 0.05.  (no action taken)
     B1      X, Y, Z:  -39.53  122.51  4.88
4.2  Radius of line 8517 at 1.25E-4 <= 0.05.  (no action taken)
     B1      X, Y, Z:  -43.78  118.96  3.16
4.2  Radius of line 8616 at 1.25E-4 <= 0.05.  (no action taken)
     B1      X, Y, Z:  -39.17  117.51  5.66
4.2  Radius of line 8624 at 1.25E-4 <= 0.05.  (no action taken)
     B1      X, Y, Z:  -39.14  116.51  4.54
4.2  Radius of line 8632 at 1.25E-4 <= 0.05.  (no action taken)
     B1      X, Y, Z:  -40.18  115.4  3.16
4.2  Radius of line 8642 at 1.25E-4 <= 0.05.  (no action taken)
     B1      X, Y, Z:  -40.74  116.09  2.45
4.2  Radius of line 8654 at 1.25E-4 <= 0.05.  (no action taken)
     B1      X, Y, Z:  -39.42  116.9  5.59
4.2  Radius of line 8822 at 1.25E-4 <= 0.05.  (no action taken)
     B1      X, Y, Z:  -41.77  127.59  21.98
4.3  Radius of line 8855 at 1.194 >= 5.0 stdevs above the mean.  (no action taken)
     B1      X, Y, Z:  -44.67  124.18  27.5
4.3  Radius of line 8856 at 1.134 >= 5.0 stdevs above the mean.  (no action taken)
     B1      X, Y, Z:  -44.77  124.28  27.46
4.2  Radius of line 8930 at 0.043 <= 0.05.  (no action taken)
     B1      X, Y, Z:  -41.18  129.41  27.6
4.2  Radius of line 8940 at 1.25E-4 <= 0.05.  (no action taken)
     B1      X, Y, Z:  -41.54  129.0  28.6
4.2  Radius of line 8977 at 0.038 <= 0.05.  (no action taken)
     B1      X, Y, Z:  -42.21  131.11  31.94
4.2  Radius of line 8997 at 1.25E-4 <= 0.05.  (no action taken)
     B1      X, Y, Z:  -43.07  131.69  27.41
4.2  Radius of line 9066 at 1.25E-4 <= 0.05.  (no action taken)
     B1      X, Y, Z:  -41.28  130.9  15.8
4.2  Radius of line 9210 at 0.049 <= 0.05.  (no action taken)
     B1      X, Y, Z:  -38.4  134.71  1.72
4.2  Radius of line 9264 at 0.047 <= 0.05.  (no action taken)
     B1      X, Y, Z:  -41.39  134.78  5.7
4.2  Radius of line 9266 at 1.25E-4 <= 0.05.  (no action taken)
     B1      X, Y, Z:  -37.38  132.52  2.16
4.2  Radius of line 9345 at 1.25E-4 <= 0.05.  (no action taken)
     B1      X, Y, Z:  -38.13  125.92  -1.15
4.2  Radius of line 9373 at 1.25E-4 <= 0.05.  (no action taken)
     B1      X, Y, Z:  -38.27  127.12  -5.46
4.2  Radius of line 9417 at 1.25E-4 <= 0.05.  (no action taken)
     B1      X, Y, Z:  -36.35  126.62  -8.15
4.2  Radius of line 9484 at 1.25E-4 <= 0.05.  (no action taken)
     B1      X, Y, Z:  -34.34  123.75  -7.0
4.2  Radius of line 9525 at 1.25E-4 <= 0.05.  (no action taken)
     B1      X, Y, Z:  -32.21  121.17  -3.22
4.2  Radius of line 9601 at 1.25E-4 <= 0.05.  (no action taken)
     B1      X, Y, Z:  -29.21  121.98  -9.22
4.2  Radius of line 9628 at 0.045 <= 0.05.  (no action taken)
     B1      X, Y, Z:  -27.87  124.2  -9.17
4.2  Radius of line 9644 at 1.25E-4 <= 0.05.  (no action taken)
     B1      X, Y, Z:  -29.55  122.39  -7.16
4.2  Radius of line 9658 at 0.031 <= 0.05.  (no action taken)
     B1      X, Y, Z:  -32.64  122.45  -6.84
4.2  Radius of line 9661 at 1.25E-4 <= 0.05.  (no action taken)
     B1      X, Y, Z:  -33.85  124.04  -8.41
4.2  Radius of line 9664 at 1.25E-4 <= 0.05.  (no action taken)
     B1      X, Y, Z:  -35.38  123.73  -9.68
4.3  Radius of line 9667 at 1.075 >= 5.0 stdevs above the mean.  (no action taken)
     B1      X, Y, Z:  -36.31  125.93  -9.9
4.2  Radius of line 9710 at 1.25E-4 <= 0.05.  (no action taken)
     B1      X, Y, Z:  -35.75  126.32  -15.0
4.2  Radius of line 9780 at 1.25E-4 <= 0.05.  (no action taken)
     B1      X, Y, Z:  -36.95  124.42  -17.23
4.2  Radius of line 9835 at 1.25E-4 <= 0.05.  (no action taken)
     B1      X, Y, Z:  -39.65  123.48  -21.51
4.2  Radius of line 9872 at 1.25E-4 <= 0.05.  (no action taken)
     B1      X, Y, Z:  -39.03  119.18  -20.55
4.2  Radius of line 9875 at 1.25E-4 <= 0.05.  (no action taken)
     B1      X, Y, Z:  -39.78  121.29  -21.67
4.2  Radius of line 9908 at 0.037 <= 0.05.  (no action taken)
     B1      X, Y, Z:  -40.07  120.37  -23.46
4.2  Radius of line 9924 at 0.039 <= 0.05.  (no action taken)
     B1      X, Y, Z:  -39.09  120.68  -24.03
4.2  Radius of line 9939 at 0.028 <= 0.05.  (no action taken)
     B1      X, Y, Z:  -36.75  122.6  -22.03
4.2  Radius of line 9955 at 1.25E-4 <= 0.05.  (no action taken)
     B1      X, Y, Z:  -35.67  122.92  -20.69
4.2  Radius of line 9991 at 0.042 <= 0.05.  (no action taken)
     B1      X, Y, Z:  -43.89  120.75  -22.26
4.2  Radius of line 9993 at 0.05 <= 0.05.  (no action taken)
     B1      X, Y, Z:  -43.78  120.75  -22.01
4.2  Radius of line 10004 at 1.25E-4 <= 0.05.  (no action taken)
     B1      X, Y, Z:  -43.59  120.34  -22.8
4.2  Radius of line 10065 at 1.25E-4 <= 0.05.  (no action taken)
     B1      X, Y, Z:  -48.18  116.81  -24.94
4.2  Radius of line 10126 at 0.045 <= 0.05.  (no action taken)
     B1      X, Y, Z:  -49.97  114.5  -22.6
4.2  Radius of line 10128 at 0.047 <= 0.05.  (no action taken)
     B1      X, Y, Z:  -49.99  114.5  -22.37
4.2  Radius of line 10157 at 1.25E-4 <= 0.05.  (no action taken)
     B1      X, Y, Z:  -47.96  114.62  -20.75
4.2  Radius of line 10258 at 0.05 <= 0.05.  (no action taken)
     B1      X, Y, Z:  -50.92  111.98  -25.28
4.2  Radius of line 10270 at 0.039 <= 0.05.  (no action taken)
     B1      X, Y, Z:  -49.96  110.2  -25.42
4.2  Radius of line 10272 at 0.047 <= 0.05.  (no action taken)
     B1      X, Y, Z:  -48.92  113.79  -25.66
4.2  Radius of line 10273 at 0.044 <= 0.05.  (no action taken)
     B1      X, Y, Z:  -48.81  113.9  -25.62
4.2  Radius of line 10274 at 0.046 <= 0.05.  (no action taken)
     B1      X, Y, Z:  -48.64  113.9  -25.57
4.2  Radius of line 10281 at 0.049 <= 0.05.  (no action taken)
     B1      X, Y, Z:  -47.03  114.12  -24.33
4.2  Radius of line 10296 at 1.25E-4 <= 0.05.  (no action taken)
     B1      X, Y, Z:  -46.71  112.81  -24.07
4.2  Radius of line 10372 at 0.05 <= 0.05.  (no action taken)
     B1      X, Y, Z:  -48.07  111.7  -23.8
4.2  Radius of line 10488 at 0.026 <= 0.05.  (no action taken)
     B1      X, Y, Z:  -42.32  115.56  -28.78
4.2  Radius of line 10502 at 1.25E-4 <= 0.05.  (no action taken)
     B1      X, Y, Z:  -42.2  113.76  -29.51
4.2  Radius of line 10510 at 0.046 <= 0.05.  (no action taken)
     B1      X, Y, Z:  -41.92  114.45  -27.3
4.3  Radius of line 10576 at 1.237 >= 5.0 stdevs above the mean.  (no action taken)
     B1      X, Y, Z:  -44.35  114.34  -23.85
4.3  Radius of line 10577 at 1.449 >= 5.0 stdevs above the mean.  (no action taken)
     B1      X, Y, Z:  -44.5  114.43  -23.82
4.3  Radius of line 10578 at 1.191 >= 5.0 stdevs above the mean.  (no action taken)
     B1      X, Y, Z:  -45.0  114.14  -23.21
4.3  Radius of line 10579 at 1.244 >= 5.0 stdevs above the mean.  (no action taken)
     B1      X, Y, Z:  -44.97  113.84  -23.26
4.3  Radius of line 10580 at 1.226 >= 5.0 stdevs above the mean.  (no action taken)
     B1      X, Y, Z:  -45.11  113.73  -23.23
4.2  Radius of line 10597 at 1.25E-4 <= 0.05.  (no action taken)
     B1      X, Y, Z:  -46.36  114.62  -21.01
4.2  Radius of line 10610 at 1.25E-4 <= 0.05.  (no action taken)
     B1      X, Y, Z:  -43.77  114.15  -19.75
4.3  Radius of line 10819 at 1.079 >= 5.0 stdevs above the mean.  (no action taken)
     B1      X, Y, Z:  -46.96  116.53  -14.13
4.3  Radius of line 10823 at 1.296 >= 5.0 stdevs above the mean.  (no action taken)
     B1      X, Y, Z:  -46.97  116.43  -14.08
4.3  Radius of line 10830 at 1.296 >= 5.0 stdevs above the mean.  (no action taken)
     B1      X, Y, Z:  -46.99  116.43  -14.03
4.2  Radius of line 10861 at 0.045 <= 0.05.  (no action taken)
     B1      X, Y, Z:  -52.25  111.29  -15.98
4.2  Radius of line 10869 at 1.25E-4 <= 0.05.  (no action taken)
     B1      X, Y, Z:  -52.89  110.78  -15.41
4.2  Radius of line 10879 at 1.25E-4 <= 0.05.  (no action taken)
     B1      X, Y, Z:  -52.09  109.89  -15.64
4.2  Radius of line 10930 at 0.044 <= 0.05.  (no action taken)
     B1      X, Y, Z:  -53.0  108.48  -11.56
4.2  Radius of line 10938 at 1.25E-4 <= 0.05.  (no action taken)
     B1      X, Y, Z:  -53.14  109.37  -11.74
4.2  Radius of line 10978 at 0.045 <= 0.05.  (no action taken)
     B1      X, Y, Z:  -51.92  107.79  -8.0
4.2  Radius of line 10984 at 0.013 <= 0.05.  (no action taken)
     B1      X, Y, Z:  -51.92  108.4  -7.92
4.2  Radius of line 11149 at 0.047 <= 0.05.  (no action taken)
     B1      X, Y, Z:  -61.39  104.2  -13.46
4.2  Radius of line 11152 at 1.25E-4 <= 0.05.  (no action taken)
     B1      X, Y, Z:  -61.46  103.4  -13.55
4.2  Radius of line 11172 at 0.048 <= 0.05.  (no action taken)
     B1      X, Y, Z:  -64.84  98.95  -14.83
4.2  Radius of line 11199 at 0.035 <= 0.05.  (no action taken)
     B1      X, Y, Z:  -62.95  99.48  -15.83
4.2  Radius of line 11206 at 1.25E-4 <= 0.05.  (no action taken)
     B1      X, Y, Z:  -60.31  104.62  -17.14
4.2  Radius of line 11208 at 0.028 <= 0.05.  (no action taken)
     B1      X, Y, Z:  -60.0  105.21  -15.78
4.2  Radius of line 11219 at 0.049 <= 0.05.  (no action taken)
     B1      X, Y, Z:  -60.78  104.9  -15.98
4.2  Radius of line 11264 at 0.027 <= 0.05.  (no action taken)
     B1      X, Y, Z:  -53.28  107.48  -16.46
4.2  Radius of line 11363 at 1.25E-4 <= 0.05.  (no action taken)
     B1      X, Y, Z:  -52.92  118.89  -7.7
4.2  Radius of line 11405 at 1.25E-4 <= 0.05.  (no action taken)
     B1      X, Y, Z:  -55.28  116.65  -11.38
4.2  Radius of line 11424 at 1.25E-4 <= 0.05.  (no action taken)
     B1      X, Y, Z:  -57.25  112.64  -14.73
4.2  Radius of line 11560 at 1.25E-4 <= 0.05.  (no action taken)
     B1      X, Y, Z:  -41.96  118.98  -10.71
4.2  Radius of line 11577 at 1.25E-4 <= 0.05.  (no action taken)
     B1      X, Y, Z:  -47.1  115.04  -10.46
4.2  Radius of line 11599 at 1.25E-4 <= 0.05.  (no action taken)
     B1      X, Y, Z:  -44.57  114.85  -11.5
4.2  Radius of line 11625 at 1.25E-4 <= 0.05.  (no action taken)
     B1      X, Y, Z:  -46.21  115.14  -10.25
4.2  Radius of line 11738 at 1.25E-4 <= 0.05.  (no action taken)
     B1      X, Y, Z:  -53.1  120.07  -12.38
4.2  Radius of line 11794 at 1.25E-4 <= 0.05.  (no action taken)
     B1      X, Y, Z:  -53.75  124.78  -11.4
4.2  Radius of line 11820 at 0.038 <= 0.05.  (no action taken)
     B1      X, Y, Z:  -53.85  122.06  -14.66
4.2  Radius of line 11825 at 1.25E-4 <= 0.05.  (no action taken)
     B1      X, Y, Z:  -52.71  122.29  -12.55
4.2  Radius of line 11937 at 0.012 <= 0.05.  (no action taken)
     B1      X, Y, Z:  -44.39  123.25  -16.28
4.2  Radius of line 11939 at 0.044 <= 0.05.  (no action taken)
     B1      X, Y, Z:  -44.64  123.45  -15.8
4.2  Radius of line 12021 at 1.25E-4 <= 0.05.  (no action taken)
     B1      X, Y, Z:  -48.14  120.43  -11.81
4.2  Radius of line 12054 at 1.25E-4 <= 0.05.  (no action taken)
     B1      X, Y, Z:  -46.31  116.54  -14.26
4.2  Radius of line 12112 at 0.045 <= 0.05.  (no action taken)
     B1      X, Y, Z:  -46.4  114.53  -25.64
4.2  Radius of line 12138 at 1.25E-4 <= 0.05.  (no action taken)
     B1      X, Y, Z:  -47.18  113.42  -26.64
4.2  Radius of line 12184 at 1.25E-4 <= 0.05.  (no action taken)
     B1      X, Y, Z:  -41.03  116.57  -22.07
4.2  Radius of line 12225 at 1.25E-4 <= 0.05.  (no action taken)
     B1      X, Y, Z:  -42.46  113.26  -23.41
4.2  Radius of line 12410 at 0.05 <= 0.05.  (no action taken)
     B1      X, Y, Z:  -55.49  105.95  -26.33
4.2  Radius of line 12411 at 0.039 <= 0.05.  (no action taken)
     B1      X, Y, Z:  -55.5  105.84  -26.41
4.2  Radius of line 12511 at 0.029 <= 0.05.  (no action taken)
     B1      X, Y, Z:  -45.79  117.43  -26.41
4.2  Radius of line 12516 at 0.035 <= 0.05.  (no action taken)
     B1      X, Y, Z:  -46.14  117.32  -26.67
4.2  Radius of line 12519 at 1.25E-4 <= 0.05.  (no action taken)
     B1      X, Y, Z:  -45.28  117.53  -27.05
4.2  Radius of line 12530 at 1.25E-4 <= 0.05.  (no action taken)
     B1      X, Y, Z:  -42.79  122.65  -23.28
4.2  Radius of line 12545 at 1.25E-4 <= 0.05.  (no action taken)
     B1      X, Y, Z:  -40.43  126.98  -18.91
4.2  Radius of line 12572 at 1.25E-4 <= 0.05.  (no action taken)
     B1      X, Y, Z:  -40.46  127.37  -19.51
4.2  Radius of line 12601 at 1.25E-4 <= 0.05.  (no action taken)
     B1      X, Y, Z:  -36.03  128.12  -22.05
4.2  Radius of line 12619 at 0.042 <= 0.05.  (no action taken)
     B1      X, Y, Z:  -39.61  127.48  -16.76
4.2  Radius of line 12672 at 1.25E-4 <= 0.05.  (no action taken)
     B1      X, Y, Z:  -37.53  127.9  -15.47
4.2  Radius of line 12731 at 0.019 <= 0.05.  (no action taken)
     B1      X, Y, Z:  -37.97  130.4  -11.11
4.2  Radius of line 12734 at 1.25E-4 <= 0.05.  (no action taken)
     B1      X, Y, Z:  -37.77  130.0  -13.43
4.2  Radius of line 12736 at 1.25E-4 <= 0.05.  (no action taken)
     B1      X, Y, Z:  -36.95  129.21  -14.31
4.2  Radius of line 12775 at 0.039 <= 0.05.  (no action taken)
     B1      X, Y, Z:  -42.78  130.66  -13.63
4.2  Radius of line 12784 at 1.25E-4 <= 0.05.  (no action taken)
     B1      X, Y, Z:  -39.89  132.9  -13.16
4.2  Radius of line 12795 at 1.25E-4 <= 0.05.  (no action taken)
     B1      X, Y, Z:  -36.28  125.51  -14.58
4.2  Radius of line 12798 at 0.048 <= 0.05.  (no action taken)
     B1      X, Y, Z:  -34.85  124.54  -14.48
4.2  Radius of line 12855 at 0.05 <= 0.05.  (no action taken)
     B1      X, Y, Z:  -33.79  121.54  -14.75
4.2  Radius of line 12926 at 1.25E-4 <= 0.05.  (no action taken)
     B1      X, Y, Z:  -38.07  116.9  -15.83
4.2  Radius of line 12954 at 0.042 <= 0.05.  (no action taken)
     B1      X, Y, Z:  -40.1  111.09  -15.43
4.2  Radius of line 12964 at 1.25E-4 <= 0.05.  (no action taken)
     B1      X, Y, Z:  -41.49  110.28  -15.22
4.2  Radius of line 13125 at 0.048 <= 0.05.  (no action taken)
     B1      X, Y, Z:  -50.71  91.2  -8.13
4.2  Radius of line 13130 at 1.25E-4 <= 0.05.  (no action taken)
     B1      X, Y, Z:  -50.13  90.73  -8.41
4.2  Radius of line 13185 at 0.035 <= 0.05.  (no action taken)
     B1      X, Y, Z:  -48.25  88.93  -3.97
4.2  Radius of line 13273 at 0.043 <= 0.05.  (no action taken)
     B1      X, Y, Z:  -39.28  101.59  -10.02
4.2  Radius of line 13325 at 1.25E-4 <= 0.05.  (no action taken)
     B1      X, Y, Z:  -36.52  100.62  -7.71
4.2  Radius of line 13330 at 1.25E-4 <= 0.05.  (no action taken)
     B1      X, Y, Z:  -37.42  100.62  -8.66
4.2  Radius of line 13336 at 1.25E-4 <= 0.05.  (no action taken)
     B1      X, Y, Z:  -38.46  100.1  -8.25
4.2  Radius of line 13409 at 1.25E-4 <= 0.05.  (no action taken)
     B1      X, Y, Z:  -46.25  96.1  -2.85
4.2  Radius of line 13466 at 1.25E-4 <= 0.05.  (no action taken)
     B1      X, Y, Z:  -47.6  98.54  -8.25
4.2  Radius of line 13583 at 1.25E-4 <= 0.05.  (no action taken)
     B1      X, Y, Z:  -33.57  99.54  -14.25
4.2  Radius of line 13634 at 0.049 <= 0.05.  (no action taken)
     B1      X, Y, Z:  -30.8  96.84  -18.14
4.2  Radius of line 13638 at 1.25E-4 <= 0.05.  (no action taken)
     B1      X, Y, Z:  -30.51  96.12  -17.19
4.2  Radius of line 13642 at 1.25E-4 <= 0.05.  (no action taken)
     B1      X, Y, Z:  -30.8  96.71  -17.42
4.2  Radius of line 13647 at 1.25E-4 <= 0.05.  (no action taken)
     B1      X, Y, Z:  -29.83  96.0  -15.78
4.2  Radius of line 13730 at 1.25E-4 <= 0.05.  (no action taken)
     B1      X, Y, Z:  -31.67  91.2  -12.05
4.2  Radius of line 13744 at 1.25E-4 <= 0.05.  (no action taken)
     B1      X, Y, Z:  -30.94  90.92  -12.8
4.2  Radius of line 13750 at 1.25E-4 <= 0.05.  (no action taken)
     B1      X, Y, Z:  -31.75  90.37  -13.82
4.2  Radius of line 13780 at 0.039 <= 0.05.  (no action taken)
     B1      X, Y, Z:  -31.73  89.96  -15.58
4.2  Radius of line 13854 at 1.25E-4 <= 0.05.  (no action taken)
     B1      X, Y, Z:  -34.67  104.64  -15.51
4.2  Radius of line 13904 at 1.25E-4 <= 0.05.  (no action taken)
     B1      X, Y, Z:  -37.63  95.37  -14.26
4.2  Radius of line 13930 at 0.041 <= 0.05.  (no action taken)
     B1      X, Y, Z:  -35.21  93.75  -13.0
4.2  Radius of line 13971 at 0.049 <= 0.05.  (no action taken)
     B1      X, Y, Z:  -36.21  90.62  -12.91
4.2  Radius of line 13985 at 0.05 <= 0.05.  (no action taken)
     B1      X, Y, Z:  -34.39  89.76  -14.64
4.2  Radius of line 13990 at 0.026 <= 0.05.  (no action taken)
     B1      X, Y, Z:  -34.72  89.06  -14.59
4.2  Radius of line 13993 at 1.25E-4 <= 0.05.  (no action taken)
     B1      X, Y, Z:  -34.7  91.28  -13.92
4.2  Radius of line 14002 at 0.042 <= 0.05.  (no action taken)
     B1      X, Y, Z:  -37.2  93.12  -12.89
4.2  Radius of line 14064 at 1.25E-4 <= 0.05.  (no action taken)
     B1      X, Y, Z:  -46.6  105.62  -15.41
4.2  Radius of line 14084 at 1.25E-4 <= 0.05.  (no action taken)
     B1      X, Y, Z:  -34.72  117.23  -15.73
4.2  Radius of line 14162 at 1.25E-4 <= 0.05.  (no action taken)
     B1      X, Y, Z:  -34.32  116.53  -23.35
4.2  Radius of line 14361 at 0.044 <= 0.05.  (no action taken)
     B1      X, Y, Z:  -36.47  114.2  -24.51
4.2  Radius of line 14380 at 1.25E-4 <= 0.05.  (no action taken)
     B1      X, Y, Z:  -35.11  111.82  -21.21
4.2  Radius of line 14414 at 1.25E-4 <= 0.05.  (no action taken)
     B1      X, Y, Z:  -32.24  119.65  -17.03
4.2  Radius of line 14458 at 0.027 <= 0.05.  (no action taken)
     B1      X, Y, Z:  -29.35  123.48  -15.34
4.2  Radius of line 14469 at 0.026 <= 0.05.  (no action taken)
     B1      X, Y, Z:  -32.85  119.95  -18.07
4.2  Radius of line 14504 at 0.035 <= 0.05.  (no action taken)
     B1      X, Y, Z:  -35.17  123.23  -15.55
4.2  Radius of line 14516 at 0.044 <= 0.05.  (no action taken)
     B1      X, Y, Z:  -37.15  124.21  -12.11
4.5  Radius of terminal line 14518 at 0.615 >= 5.0 stdevs above the mean.  (no action taken)
     B1      X, Y, Z:  -35.89  125.73  -12.21
4.2  Radius of line 14547 at 0.042 <= 0.05.  (no action taken)
     B1      X, Y, Z:  -37.97  131.41  -5.65
4.2  Radius of line 14578 at 0.045 <= 0.05.  (no action taken)
     B1      X, Y, Z:  -39.28  129.71  -6.71
4.2  Radius of line 14646 at 0.049 <= 0.05.  (no action taken)
     B1      X, Y, Z:  -33.77  124.04  0.0
4.2  Radius of line 14687 at 1.25E-4 <= 0.05.  (no action taken)
     B1      X, Y, Z:  -33.89  125.45  4.07
4.2  Radius of line 14748 at 0.046 <= 0.05.  (no action taken)
     B1      X, Y, Z:  -35.6  127.64  -2.58
4.2  Radius of line 14779 at 1.25E-4 <= 0.05.  (no action taken)
     B1      X, Y, Z:  -35.17  131.74  0.33
4.2  Radius of line 14792 at 0.027 <= 0.05.  (no action taken)
     B1      X, Y, Z:  -33.53  126.45  -2.62
4.2  Radius of line 14955 at 1.25E-4 <= 0.05.  (no action taken)
     B1      X, Y, Z:  -38.0  128.31  9.75
4.2  Radius of line 15165 at 0.039 <= 0.05.  (no action taken)
     B1      X, Y, Z:  -42.45  126.73  64.51
4.2  Radius of line 15166 at 1.25E-4 <= 0.05.  (no action taken)
     B1      X, Y, Z:  -42.32  126.84  64.54
4.2  Radius of line 15200 at 0.029 <= 0.05.  (no action taken)
     B1      X, Y, Z:  -40.75  123.85  63.34
4.2  Radius of line 15244 at 0.042 <= 0.05.  (no action taken)
     B1      X, Y, Z:  -42.71  126.82  58.45
4.2  Radius of line 15340 at 1.25E-4 <= 0.05.  (no action taken)
     B1      X, Y, Z:  -43.1  130.91  51.5
4.2  Radius of line 15385 at 1.25E-4 <= 0.05.  (no action taken)
     B1      X, Y, Z:  -47.03  129.99  50.89
4.2  Radius of line 15395 at 0.038 <= 0.05.  (no action taken)
     B1      X, Y, Z:  -42.27  130.63  59.88
4.2  Radius of line 15425 at 0.029 <= 0.05.  (no action taken)
     B1      X, Y, Z:  -42.71  128.24  64.62
4.2  Radius of line 15563 at 1.25E-4 <= 0.05.  (no action taken)
     B1      X, Y, Z:  -40.43  130.16  72.92
4.2  Radius of line 15596 at 0.046 <= 0.05.  (no action taken)
     B1      X, Y, Z:  -39.04  133.08  74.32
4.2  Radius of line 15624 at 0.047 <= 0.05.  (no action taken)
     B1      X, Y, Z:  -38.68  130.87  73.12
4.2  Radius of line 15646 at 1.25E-4 <= 0.05.  (no action taken)
     B1      X, Y, Z:  -41.31  128.75  73.28
4.2  Radius of line 15803 at 1.25E-4 <= 0.05.  (no action taken)
     B1      X, Y, Z:  -48.77  129.08  52.6
4.2  Radius of line 15806 at 1.25E-4 <= 0.05.  (no action taken)
     B1      X, Y, Z:  -48.77  130.18  59.57
4.2  Radius of line 15807 at 0.018 <= 0.05.  (no action taken)
     B1      X, Y, Z:  -46.36  128.61  65.35
4.2  Radius of line 15816 at 0.042 <= 0.05.  (no action taken)
     B1      X, Y, Z:  -45.96  127.01  68.67
4.2  Radius of line 15818 at 0.03 <= 0.05.  (no action taken)
     B1      X, Y, Z:  -45.92  126.81  68.76
4.2  Radius of line 15826 at 1.25E-4 <= 0.05.  (no action taken)
     B1      X, Y, Z:  -45.36  126.62  67.06
4.2  Radius of line 15848 at 1.25E-4 <= 0.05.  (no action taken)
     B1      X, Y, Z:  -45.17  126.23  72.98
4.2  Radius of line 15857 at 0.035 <= 0.05.  (no action taken)
     B1      X, Y, Z:  -42.34  123.25  70.87
4.2  Radius of line 15860 at 1.25E-4 <= 0.05.  (no action taken)
     B1      X, Y, Z:  -43.56  123.84  68.56
4.2  Radius of line 15884 at 0.044 <= 0.05.  (no action taken)
     B1      X, Y, Z:  -42.14  121.34  70.85
4.2  Radius of line 15886 at 0.048 <= 0.05.  (no action taken)
     B1      X, Y, Z:  -43.5  120.73  70.81
4.2  Radius of line 15933 at 0.047 <= 0.05.  (no action taken)
     B1      X, Y, Z:  -41.25  118.56  67.84
4.2  Radius of line 15949 at 0.05 <= 0.05.  (no action taken)
     B1      X, Y, Z:  -41.5  118.45  71.96
4.2  Radius of line 15991 at 0.027 <= 0.05.  (no action taken)
     B1      X, Y, Z:  -40.42  120.67  76.37
4.2  Radius of line 15998 at 1.25E-4 <= 0.05.  (no action taken)
     B1      X, Y, Z:  -40.38  121.46  77.12
4.2  Radius of line 16014 at 0.036 <= 0.05.  (no action taken)
     B1      X, Y, Z:  -39.35  119.07  78.29
4.2  Radius of line 16052 at 1.25E-4 <= 0.05.  (no action taken)
     B1      X, Y, Z:  -38.45  118.79  80.18
4.2  Radius of line 16149 at 1.25E-4 <= 0.05.  (no action taken)
     B1      X, Y, Z:  -39.35  118.29  85.4
4.2  Radius of line 16183 at 1.25E-4 <= 0.05.  (no action taken)
     B1      X, Y, Z:  -38.32  115.4  85.98
4.2  Radius of line 16405 at 0.037 <= 0.05.  (no action taken)
     B1      X, Y, Z:  -38.24  126.29  81.79
4.2  Radius of line 16491 at 0.029 <= 0.05.  (no action taken)
     B1      X, Y, Z:  -41.14  132.46  77.25
4.5  Radius of terminal line 16494 at 0.636 >= 5.0 stdevs above the mean.  (no action taken)
     B1      X, Y, Z:  -37.49  127.79  79.7
4.2  Radius of line 16567 at 1.25E-4 <= 0.05.  (no action taken)
     B1      X, Y, Z:  -33.93  124.32  83.1
4.2  Radius of line 16683 at 0.03 <= 0.05.  (no action taken)
     B1      X, Y, Z:  -34.02  126.64  88.26
4.2  Radius of line 16687 at 0.05 <= 0.05.  (no action taken)
     B1      X, Y, Z:  -34.22  127.23  88.28
4.2  Radius of line 16776 at 0.038 <= 0.05.  (no action taken)
     B1      X, Y, Z:  -28.01  116.59  92.85
4.2  Radius of line 16825 at 1.25E-4 <= 0.05.  (no action taken)
     B1      X, Y, Z:  -32.02  123.25  86.65
4.2  Radius of line 16836 at 0.04 <= 0.05.  (no action taken)
     B1      X, Y, Z:  -31.08  121.45  84.7
4.2  Radius of line 16842 at 1.25E-4 <= 0.05.  (no action taken)
     B1      X, Y, Z:  -31.37  122.06  86.1
4.2  Radius of line 16912 at 0.046 <= 0.05.  (no action taken)
     B1      X, Y, Z:  -27.55  126.39  87.84
4.2  Radius of line 16925 at 1.25E-4 <= 0.05.  (no action taken)
     B1      X, Y, Z:  -28.46  125.09  87.79
4.2  Radius of line 16941 at 0.05 <= 0.05.  (no action taken)
     B1      X, Y, Z:  -24.44  126.12  88.81
4.2  Radius of line 16984 at 1.25E-4 <= 0.05.  (no action taken)
     B1      X, Y, Z:  -28.46  130.59  87.92
4.2  Radius of line 16987 at 0.047 <= 0.05.  (no action taken)
     B1      X, Y, Z:  -26.96  126.4  87.92
4.2  Radius of line 17108 at 1.25E-4 <= 0.05.  (no action taken)
     B1      X, Y, Z:  -23.03  126.32  90.62
4.2  Radius of line 17155 at 1.25E-4 <= 0.05.  (no action taken)
     B1      X, Y, Z:  -20.1  130.25  89.06
4.2  Radius of line 17298 at 0.038 <= 0.05.  (no action taken)
     B1      X, Y, Z:  -16.17  119.09  91.37
4.2  Radius of line 17299 at 0.041 <= 0.05.  (no action taken)
     B1      X, Y, Z:  -16.26  118.98  91.4
4.2  Radius of line 17318 at 0.035 <= 0.05.  (no action taken)
     B1      X, Y, Z:  -14.48  123.9  88.89
4.2  Radius of line 17350 at 0.041 <= 0.05.  (no action taken)
     B1      X, Y, Z:  -27.75  126.68  83.34
4.2  Radius of line 17365 at 1.25E-4 <= 0.05.  (no action taken)
     B1      X, Y, Z:  -25.26  126.81  84.2
4.2  Radius of line 17371 at 0.047 <= 0.05.  (no action taken)
     B1      X, Y, Z:  -30.73  122.96  89.2
4.2  Radius of line 17374 at 1.25E-4 <= 0.05.  (no action taken)
     B1      X, Y, Z:  -31.39  122.65  87.73
4.2  Radius of line 17412 at 1.25E-4 <= 0.05.  (no action taken)
     B1      X, Y, Z:  -35.42  119.12  83.53
4.2  Radius of line 17450 at 1.25E-4 <= 0.05.  (no action taken)
     B1      X, Y, Z:  -39.09  117.18  72.73
4.2  Radius of line 17461 at 1.25E-4 <= 0.05.  (no action taken)
     B1      X, Y, Z:  -42.18  122.34  73.95
4.2  Radius of line 17508 at 0.033 <= 0.05.  (no action taken)
     B1      X, Y, Z:  -48.64  103.29  64.03
4.2  Radius of line 17533 at 0.047 <= 0.05.  (no action taken)
     B1      X, Y, Z:  -48.68  101.48  66.29
4.2  Radius of line 17544 at 0.046 <= 0.05.  (no action taken)
     B1      X, Y, Z:  -50.84  101.06  63.95
4.2  Radius of line 17550 at 0.039 <= 0.05.  (no action taken)
     B1      X, Y, Z:  -51.46  99.95  64.54
4.2  Radius of line 17556 at 0.047 <= 0.05.  (no action taken)
     B1      X, Y, Z:  -51.27  100.06  63.93
4.2  Radius of line 17577 at 0.047 <= 0.05.  (no action taken)
     B1      X, Y, Z:  -44.92  108.81  66.54
4.2  Radius of line 17609 at 0.024 <= 0.05.  (no action taken)
     B1      X, Y, Z:  -52.86  39.17  29.82
2.5  Seg length ending at pt. 959 <= 0.1 at 0.09.  (removed)
     A       X, Y, Z:  -78.62  83.15  68.26
2.4  Seg length ending at pt. 960 >= 6.0 stdevs above mean at 1.2285.  (no action taken)
     B1      X, Y, Z:  -76.23  87.17  68.84
2.5  Seg length ending at pt. 1060 <= 0.1 at 0.1.  (removed)
     A       X, Y, Z:  -74.73  99.87  67.26
2.5  Seg length ending at pt. 1091 <= 0.1 at 0.0949.  (removed)
     A       X, Y, Z:  -74.43  103.96  70.59
2.5  Seg length ending at pt. 1227 <= 0.1 at 0.086.  (removed)
     A       X, Y, Z:  -59.25  118.4  80.0
2.5  Seg length ending at pt. 1260 <= 0.1 at 0.0906.  (removed)
     A       X, Y, Z:  -54.06  118.65  82.92
2.5  Seg length ending at pt. 1308 <= 0.1 at 0.0985.  (removed)
     A       X, Y, Z:  -49.57  113.5  86.12
2.5  Seg length ending at pt. 1310 <= 0.1 at 0.097.  (removed)
     A       X, Y, Z:  -49.67  113.2  86.12
2.5  Seg length ending at pt. 1480 <= 0.1 at 0.099.  (removed)
     A       X, Y, Z:  -54.13  116.23  60.46
2.5  Seg length ending at pt. 1639 <= 0.1 at 0.099.  (removed)
     A       X, Y, Z:  -44.92  112.12  62.53
2.5  Seg length ending at pt. 1655 <= 0.1 at 0.099.  (removed)
     A       X, Y, Z:  -43.46  113.12  62.21
2.5  Seg length ending at pt. 1746 <= 0.1 at 0.09.  (removed)
     A       X, Y, Z:  -34.77  117.9  63.64
2.5  Seg length ending at pt. 1763 <= 0.1 at 0.09.  (removed)
     A       X, Y, Z:  -33.77  116.2  62.89
2.5  Seg length ending at pt. 1786 <= 0.1 at 0.0949.  (removed)
     A       X, Y, Z:  -33.53  118.21  64.79
2.5  Seg length ending at pt. 1796 <= 0.1 at 0.0985.  (removed)
     A       X, Y, Z:  -46.65  112.59  62.88
2.5  Seg length ending at pt. 1898 <= 0.1 at 0.0854.  (removed)
     A       X, Y, Z:  -48.78  119.96  46.39
2.5  Seg length ending at pt. 1940 <= 0.1 at 0.0927.  (removed)
     A       X, Y, Z:  -46.22  124.18  41.64
2.5  Seg length ending at pt. 1986 <= 0.1 at 0.0894.  (removed)
     A       X, Y, Z:  -41.2  125.43  42.68
2.5  Seg length ending at pt. 2053 <= 0.1 at 0.0985.  (removed)
     A       X, Y, Z:  -43.0  122.62  42.61
2.5  Seg length ending at pt. 2117 <= 0.1 at 0.0671.  (removed)
     A       X, Y, Z:  -43.5  129.4  39.1
2.5  Seg length ending at pt. 2206 <= 0.1 at 0.0671.  (removed)
     A       X, Y, Z:  -42.82  129.11  38.75
2.4  Seg length ending at pt. 2212 >= 6.0 stdevs above mean at 1.4656.  (no action taken)
     B1      X, Y, Z:  -42.78  129.11  38.68
2.5  Seg length ending at pt. 2213 <= 0.1 at 0.0825.  (removed)
     A       X, Y, Z:  -43.24  129.4  39.07
2.4  Seg length ending at pt. 2242 >= 6.0 stdevs above mean at 1.7146.  (no action taken)
     B1      X, Y, Z:  -44.86  129.99  37.89
2.4  Seg length ending at pt. 2329 >= 6.0 stdevs above mean at 1.2303.  (no action taken)
     B1      X, Y, Z:  -41.89  124.62  35.09
2.5  Seg length ending at pt. 2406 <= 0.1 at 0.099.  (removed)
     A       X, Y, Z:  -40.57  121.81  29.53
2.5  Seg length ending at pt. 2452 <= 0.1 at 0.0922.  (removed)
     A       X, Y, Z:  -38.28  121.14  24.69
2.5  Seg length ending at pt. 2495 <= 0.1 at 0.0922.  (removed)
     A       X, Y, Z:  -37.07  118.54  24.12
2.5  Seg length ending at pt. 2525 <= 0.1 at 0.0985.  (removed)
     A       X, Y, Z:  -39.71  121.53  27.12
2.5  Seg length ending at pt. 2559 <= 0.1 at 0.099.  (removed)
     A       X, Y, Z:  -39.06  123.73  27.71
2.5  Seg length ending at pt. 2561 <= 0.1 at 0.0985.  (removed)
     A       X, Y, Z:  -38.93  123.82  27.46
2.5  Seg length ending at pt. 2581 <= 0.1 at 0.0927.  (removed)
     A       X, Y, Z:  -41.13  123.21  30.5
2.4  Seg length ending at pt. 2582 >= 6.0 stdevs above mean at 1.1199.  (no action taken)
     B1      X, Y, Z:  -42.27  123.4  34.95
2.4  Seg length ending at pt. 2689 >= 6.0 stdevs above mean at 1.2577.  (no action taken)
     B1      X, Y, Z:  -45.4  123.28  28.62
2.5  Seg length ending at pt. 2821 <= 0.1 at 0.0943.  (removed)
     A       X, Y, Z:  -52.27  120.73  45.25
2.5  Seg length ending at pt. 2887 <= 0.1 at 0.1.  (removed)
     A       X, Y, Z:  -53.67  121.84  56.25
2.5  Seg length ending at pt. 3093 <= 0.1 at 0.1.  (removed)
     A       X, Y, Z:  -41.25  126.4  8.78
2.5  Seg length ending at pt. 3141 <= 0.1 at 0.0922.  (removed)
     A       X, Y, Z:  -39.42  123.51  3.81
2.4  Seg length ending at pt. 3159 >= 6.0 stdevs above mean at 1.5406.  (no action taken)
     B1      X, Y, Z:  -40.67  123.09  0.56
2.4  Seg length ending at pt. 3165 >= 6.0 stdevs above mean at 1.1503.  (no action taken)
     B1      X, Y, Z:  -39.86  121.7  0.36
2.4  Seg length ending at pt. 3167 >= 6.0 stdevs above mean at 1.7557.  (no action taken)
     B1      X, Y, Z:  -40.06  119.29  0.58
2.5  Seg length ending at pt. 3228 <= 0.1 at 0.0825.  (removed)
     A       X, Y, Z:  -38.07  114.81  2.06
2.5  Seg length ending at pt. 3237 <= 0.1 at 0.0707.  (removed)
     A       X, Y, Z:  -37.59  113.71  2.79
2.5  Seg length ending at pt. 3404 <= 0.1 at 0.0954.  (removed)
     A       X, Y, Z:  -39.46  114.0  0.47
2.5  Seg length ending at pt. 3442 <= 0.1 at 0.0825.  (removed)
     A       X, Y, Z:  -40.32  109.7  -1.71
2.4  Seg length ending at pt. 3490 >= 6.0 stdevs above mean at 1.7025.  (no action taken)
     B1      X, Y, Z:  -37.03  121.93  -1.59
2.4  Seg length ending at pt. 3501 >= 6.0 stdevs above mean at 2.486.  (no action taken)
     B1      X, Y, Z:  -37.32  119.73  -3.49
2.4  Seg length ending at pt. 3511 >= 6.0 stdevs above mean at 1.3128.  (no action taken)
     B1      X, Y, Z:  -36.0  120.93  -4.79
2.5  Seg length ending at pt. 3527 <= 0.1 at 0.0985.  (removed)
     A       X, Y, Z:  -34.74  122.15  -6.33
2.4  Seg length ending at pt. 3555 >= 6.0 stdevs above mean at 1.2656.  (no action taken)
     B1      X, Y, Z:  -36.71  118.62  -4.37
2.5  Seg length ending at pt. 3567 <= 0.1 at 0.097.  (removed)
     A       X, Y, Z:  -38.25  120.62  -1.41
2.4  Seg length ending at pt. 3570 >= 6.0 stdevs above mean at 3.8487.  (no action taken)
     B1      X, Y, Z:  -38.21  120.51  -1.52
2.5  Seg length ending at pt. 3627 <= 0.1 at 0.0922.  (removed)
     A       X, Y, Z:  -39.47  118.9  -4.03
2.5  Seg length ending at pt. 3653 <= 0.1 at 0.08.  (removed)
     A       X, Y, Z:  -39.18  115.6  -6.09
2.4  Seg length ending at pt. 3699 >= 6.0 stdevs above mean at 1.1718.  (no action taken)
     B1      X, Y, Z:  -38.89  115.31  -10.61
2.5  Seg length ending at pt. 3702 <= 0.1 at 0.0949.  (removed)
     A       X, Y, Z:  -38.35  115.31  -10.41
2.5  Seg length ending at pt. 3722 <= 0.1 at 0.0954.  (removed)
     A       X, Y, Z:  -39.85  117.59  -12.57
2.4  Seg length ending at pt. 3765 >= 6.0 stdevs above mean at 4.3751.  (no action taken)
     B1      X, Y, Z:  -38.79  113.9  -9.67
2.4  Seg length ending at pt. 3819 >= 6.0 stdevs above mean at 1.8325.  (no action taken)
     B1      X, Y, Z:  -42.43  118.98  -4.2
2.5  Seg length ending at pt. 4063 <= 0.1 at 0.06.  (removed)
     A       X, Y, Z:  -49.11  113.01  -8.47
2.4  Seg length ending at pt. 4107 >= 6.0 stdevs above mean at 1.2543.  (no action taken)
     B1      X, Y, Z:  -43.77  118.46  -2.27
2.5  Seg length ending at pt. 4111 <= 0.1 at 0.0985.  (removed)
     A       X, Y, Z:  -43.79  117.87  -1.98
2.4  Seg length ending at pt. 4120 >= 6.0 stdevs above mean at 1.2094.  (no action taken)
     B1      X, Y, Z:  -42.34  119.98  -1.5
2.5  Seg length ending at pt. 4127 <= 0.1 at 0.086.  (removed)
     A       X, Y, Z:  -41.93  120.07  -0.4
2.4  Seg length ending at pt. 4135 >= 6.0 stdevs above mean at 1.104.  (no action taken)
     B1      X, Y, Z:  -43.22  117.56  -1.36
2.5  Seg length ending at pt. 4194 <= 0.1 at 0.1.  (removed)
     A       X, Y, Z:  -37.67  115.21  -0.86
2.5  Seg length ending at pt. 4215 <= 0.1 at 0.0728.  (removed)
     A       X, Y, Z:  -38.5  114.4  -0.39
2.5  Seg length ending at pt. 4352 <= 0.1 at 0.0806.  (removed)
     A       X, Y, Z:  -45.14  117.34  -0.88
2.5  Seg length ending at pt. 4375 <= 0.1 at 0.0608.  (removed)
     A       X, Y, Z:  -41.5  116.79  -2.33
2.4  Seg length ending at pt. 4432 >= 6.0 stdevs above mean at 2.4366.  (no action taken)
     B1      X, Y, Z:  -41.52  116.79  -2.45
2.5  Seg length ending at pt. 4434 <= 0.1 at 0.1.  (removed)
     A       X, Y, Z:  -40.89  117.09  -2.12
2.5  Seg length ending at pt. 4520 <= 0.1 at 0.0943.  (removed)
     A       X, Y, Z:  -43.0  111.98  -4.99
2.5  Seg length ending at pt. 4580 <= 0.1 at 0.0985.  (removed)
     A       X, Y, Z:  -48.84  106.92  -7.83
2.5  Seg length ending at pt. 4598 <= 0.1 at 0.097.  (removed)
     A       X, Y, Z:  -49.59  105.12  -9.27
2.5  Seg length ending at pt. 4615 <= 0.1 at 0.0954.  (removed)
     A       X, Y, Z:  -48.29  106.21  -11.74
2.5  Seg length ending at pt. 4704 <= 0.1 at 0.051.  (removed)
     A       X, Y, Z:  -39.02  114.6  -6.7
2.5  Seg length ending at pt. 4708 <= 0.1 at 0.0922.  (removed)
     A       X, Y, Z:  -39.13  114.9  -6.2
2.5  Seg length ending at pt. 4729 <= 0.1 at 0.0854.  (removed)
     A       X, Y, Z:  -37.64  113.01  -8.36
2.5  Seg length ending at pt. 4753 <= 0.1 at 0.099.  (removed)
     A       X, Y, Z:  -39.14  114.6  -7.25
2.5  Seg length ending at pt. 4774 <= 0.1 at 0.0854.  (removed)
     A       X, Y, Z:  -38.7  115.7  -8.25
2.5  Seg length ending at pt. 4792 <= 0.1 at 0.0985.  (removed)
     A       X, Y, Z:  -43.09  117.87  -0.16
2.5  Seg length ending at pt. 4797 <= 0.1 at 0.0539.  (removed)
     A       X, Y, Z:  -43.65  118.17  0.29
2.4  Seg length ending at pt. 4799 >= 6.0 stdevs above mean at 1.4084.  (no action taken)
     B1      X, Y, Z:  -42.54  119.67  -1.55
2.5  Seg length ending at pt. 4814 <= 0.1 at 0.0316.  (removed)
     A       X, Y, Z:  -41.67  120.48  -5.0
2.5  Seg length ending at pt. 4871 <= 0.1 at 0.09.  (removed)
     A       X, Y, Z:  -44.32  118.87  -3.62
2.5  Seg length ending at pt. 4946 <= 0.1 at 0.0922.  (removed)
     A       X, Y, Z:  -40.13  121.89  -12.74
2.5  Seg length ending at pt. 4987 <= 0.1 at 0.0583.  (removed)
     A       X, Y, Z:  -39.53  123.2  -12.81
2.4  Seg length ending at pt. 4997 >= 6.0 stdevs above mean at 4.072.  (no action taken)
     B1      X, Y, Z:  -39.56  123.29  -12.84
2.5  Seg length ending at pt. 5010 <= 0.1 at 0.0995.  (removed)
     A       X, Y, Z:  -42.17  120.57  -10.13
2.4  Seg length ending at pt. 5052 >= 6.0 stdevs above mean at 1.2057.  (no action taken)
     B1      X, Y, Z:  -41.18  123.68  0.08
2.5  Seg length ending at pt. 5059 <= 0.1 at 0.0361.  (removed)
     A       X, Y, Z:  -41.18  123.98  0.05
2.5  Seg length ending at pt. 5152 <= 0.1 at 0.0854.  (removed)
     A       X, Y, Z:  -42.13  126.57  0.1
2.4  Seg length ending at pt. 5160 >= 6.0 stdevs above mean at 1.2979.  (no action taken)
     B1      X, Y, Z:  -43.31  127.67  0.04
2.4  Seg length ending at pt. 5217 >= 6.0 stdevs above mean at 1.2055.  (no action taken)
     B1      X, Y, Z:  -43.85  130.27  -3.2
2.5  Seg length ending at pt. 5265 <= 0.1 at 0.051.  (removed)
     A       X, Y, Z:  -47.54  127.43  -5.74
2.5  Seg length ending at pt. 5360 <= 0.1 at 0.064.  (removed)
     A       X, Y, Z:  -53.86  127.87  0.73
2.4  Seg length ending at pt. 5376 >= 6.0 stdevs above mean at 1.1078.  (no action taken)
     B1      X, Y, Z:  -47.5  126.04  2.06
2.5  Seg length ending at pt. 5382 <= 0.1 at 0.1.  (removed)
     A       X, Y, Z:  -47.17  125.93  2.81
2.5  Seg length ending at pt. 5476 <= 0.1 at 0.0894.  (removed)
     A       X, Y, Z:  -46.93  127.23  -6.8
2.5  Seg length ending at pt. 5496 <= 0.1 at 0.0854.  (removed)
     A       X, Y, Z:  -48.82  125.43  -6.04
2.5  Seg length ending at pt. 5509 <= 0.1 at 0.0707.  (removed)
     A       X, Y, Z:  -47.53  124.93  -5.62
2.4  Seg length ending at pt. 5511 >= 6.0 stdevs above mean at 1.6102.  (no action taken)
     B1      X, Y, Z:  -47.5  124.54  -6.99
2.5  Seg length ending at pt. 5525 <= 0.1 at 0.099.  (removed)
     A       X, Y, Z:  -47.92  125.32  -9.76
2.5  Seg length ending at pt. 5540 <= 0.1 at 0.03.  (removed)
     A       X, Y, Z:  -47.39  125.73  -9.68
2.5  Seg length ending at pt. 5572 <= 0.1 at 0.1.  (removed)
     A       X, Y, Z:  -51.68  122.79  -7.67
2.5  Seg length ending at pt. 5718 <= 0.1 at 0.0954.  (removed)
     A       X, Y, Z:  -46.28  134.25  -1.87
2.5  Seg length ending at pt. 5768 <= 0.1 at 0.0781.  (removed)
     A       X, Y, Z:  -47.2  137.03  3.12
2.5  Seg length ending at pt. 5802 <= 0.1 at 0.0922.  (removed)
     A       X, Y, Z:  -48.28  138.12  4.53
2.5  Seg length ending at pt. 5994 <= 0.1 at 0.1.  (removed)
     A       X, Y, Z:  -46.61  141.25  8.18
2.5  Seg length ending at pt. 6022 <= 0.1 at 0.0566.  (removed)
     A       X, Y, Z:  -46.92  140.34  9.43
2.5  Seg length ending at pt. 6042 <= 0.1 at 0.0985.  (removed)
     A       X, Y, Z:  -47.31  135.24  1.9
2.4  Seg length ending at pt. 6162 >= 6.0 stdevs above mean at 1.4486.  (no action taken)
     B1      X, Y, Z:  -43.86  132.77  -4.17
2.5  Seg length ending at pt. 6172 <= 0.1 at 0.0943.  (removed)
     A       X, Y, Z:  -43.15  132.87  -5.58
2.5  Seg length ending at pt. 6252 <= 0.1 at 0.1.  (removed)
     A       X, Y, Z:  -45.81  131.65  -9.84
2.5  Seg length ending at pt. 6267 <= 0.1 at 0.097.  (removed)
     A       X, Y, Z:  -44.35  134.65  -8.84
2.5  Seg length ending at pt. 6279 <= 0.1 at 0.064.  (removed)
     A       X, Y, Z:  -43.21  136.06  -8.78
2.5  Seg length ending at pt. 6323 <= 0.1 at 0.0894.  (removed)
     A       X, Y, Z:  -41.89  135.59  -3.54
2.4  Seg length ending at pt. 6325 >= 6.0 stdevs above mean at 1.2809.  (no action taken)
     B1      X, Y, Z:  -40.99  134.49  -5.12
2.5  Seg length ending at pt. 6339 <= 0.1 at 0.09.  (removed)
     A       X, Y, Z:  -39.46  134.0  -6.63
2.5  Seg length ending at pt. 6344 <= 0.1 at 0.0906.  (removed)
     A       X, Y, Z:  -38.81  133.9  -6.92
2.5  Seg length ending at pt. 6349 <= 0.1 at 0.0894.  (removed)
     A       X, Y, Z:  -42.71  134.37  -5.42
2.5  Seg length ending at pt. 6352 <= 0.1 at 0.0922.  (removed)
     A       X, Y, Z:  -44.75  132.46  -4.33
2.5  Seg length ending at pt. 6376 <= 0.1 at 0.0906.  (removed)
     A       X, Y, Z:  -47.18  133.24  -4.84
2.5  Seg length ending at pt. 6393 <= 0.1 at 0.0906.  (removed)
     A       X, Y, Z:  -46.79  131.25  -3.39
2.4  Seg length ending at pt. 6396 >= 6.0 stdevs above mean at 1.9242.  (no action taken)
     B1      X, Y, Z:  -46.82  131.25  -3.39
2.4  Seg length ending at pt. 6397 >= 6.0 stdevs above mean at 1.2768.  (no action taken)
     B1      X, Y, Z:  -47.03  132.43  -2.95
2.5  Seg length ending at pt. 6567 <= 0.1 at 0.0949.  (removed)
     A       X, Y, Z:  -51.17  134.09  2.54
2.5  Seg length ending at pt. 6592 <= 0.1 at 0.0721.  (removed)
     A       X, Y, Z:  -53.1  133.18  2.62
2.5  Seg length ending at pt. 6606 <= 0.1 at 0.0854.  (removed)
     A       X, Y, Z:  -52.28  133.09  4.41
2.4  Seg length ending at pt. 6609 >= 6.0 stdevs above mean at 1.1277.  (no action taken)
     B1      X, Y, Z:  -51.34  133.11  4.55
2.5  Seg length ending at pt. 6673 <= 0.1 at 0.0825.  (removed)
     A       X, Y, Z:  -57.2  134.46  4.33
2.5  Seg length ending at pt. 6684 <= 0.1 at 0.0943.  (removed)
     A       X, Y, Z:  -58.18  134.44  5.82
2.5  Seg length ending at pt. 6740 <= 0.1 at 0.099.  (removed)
     A       X, Y, Z:  -59.57  135.93  9.74
2.5  Seg length ending at pt. 6781 <= 0.1 at 0.0985.  (removed)
     A       X, Y, Z:  -61.85  137.02  13.71
2.5  Seg length ending at pt. 6786 <= 0.1 at 0.097.  (removed)
     A       X, Y, Z:  -61.67  137.62  13.25
2.5  Seg length ending at pt. 6847 <= 0.1 at 0.0922.  (removed)
     A       X, Y, Z:  -65.45  136.9  22.3
2.5  Seg length ending at pt. 6918 <= 0.1 at 0.0943.  (removed)
     A       X, Y, Z:  -69.06  128.87  22.62
2.5  Seg length ending at pt. 6969 <= 0.1 at 0.0949.  (removed)
     A       X, Y, Z:  -65.87  136.0  23.1
2.4  Seg length ending at pt. 7015 >= 6.0 stdevs above mean at 1.5102.  (no action taken)
     B1      X, Y, Z:  -59.1  134.25  12.32
2.5  Seg length ending at pt. 7018 <= 0.1 at 0.0985.  (removed)
     A       X, Y, Z:  -59.31  134.05  12.66
2.5  Seg length ending at pt. 7083 <= 0.1 at 0.05.  (removed)
     A       X, Y, Z:  -45.5  131.86  -3.83
2.4  Seg length ending at pt. 7086 >= 6.0 stdevs above mean at 4.4979.  (no action taken)
     B1      X, Y, Z:  -45.54  131.75  -3.83
2.4  Seg length ending at pt. 7090 >= 6.0 stdevs above mean at 1.246.  (no action taken)
     B1      X, Y, Z:  -43.32  125.56  1.45
2.5  Seg length ending at pt. 7158 <= 0.1 at 0.0943.  (removed)
     A       X, Y, Z:  -48.07  123.62  0.55
2.4  Seg length ending at pt. 7184 >= 6.0 stdevs above mean at 1.3151.  (no action taken)
     B1      X, Y, Z:  -50.11  123.7  2.06
2.5  Seg length ending at pt. 7367 <= 0.1 at 0.1.  (removed)
     A       X, Y, Z:  -57.03  125.87  15.77
2.5  Seg length ending at pt. 7369 <= 0.1 at 0.099.  (removed)
     A       X, Y, Z:  -56.86  125.87  15.93
2.5  Seg length ending at pt. 7402 <= 0.1 at 0.0985.  (removed)
     A       X, Y, Z:  -59.03  123.75  15.5
2.5  Seg length ending at pt. 7426 <= 0.1 at 0.0943.  (removed)
     A       X, Y, Z:  -62.9  124.1  7.42
2.5  Seg length ending at pt. 7478 <= 0.1 at 0.0849.  (removed)
     A       X, Y, Z:  -69.32  123.65  11.61
2.4  Seg length ending at pt. 7490 >= 6.0 stdevs above mean at 1.7779.  (no action taken)
     B1      X, Y, Z:  -61.75  126.01  2.37
2.5  Seg length ending at pt. 7499 <= 0.1 at 0.0943.  (removed)
     A       X, Y, Z:  -62.92  126.2  0.86
2.5  Seg length ending at pt. 7526 <= 0.1 at 0.0954.  (removed)
     A       X, Y, Z:  -64.92  124.48  -0.01
2.5  Seg length ending at pt. 7567 <= 0.1 at 0.05.  (removed)
     A       X, Y, Z:  -66.4  119.26  2.24
2.5  Seg length ending at pt. 7573 <= 0.1 at 0.097.  (removed)
     A       X, Y, Z:  -67.12  118.67  2.77
2.5  Seg length ending at pt. 7585 <= 0.1 at 0.0943.  (removed)
     A       X, Y, Z:  -68.23  117.26  3.2
2.4  Seg length ending at pt. 7599 >= 6.0 stdevs above mean at 1.4934.  (no action taken)
     B1      X, Y, Z:  -67.18  119.26  2.5
2.5  Seg length ending at pt. 7642 <= 0.1 at 0.0894.  (removed)
     A       X, Y, Z:  -60.85  128.22  8.21
2.5  Seg length ending at pt. 7658 <= 0.1 at 0.0906.  (removed)
     A       X, Y, Z:  -48.68  123.31  1.62
2.5  Seg length ending at pt. 7683 <= 0.1 at 0.086.  (removed)
     A       X, Y, Z:  -48.32  119.53  1.89
2.5  Seg length ending at pt. 7691 <= 0.1 at 0.09.  (removed)
     A       X, Y, Z:  -48.6  120.51  1.14
2.5  Seg length ending at pt. 7736 <= 0.1 at 0.0728.  (removed)
     A       X, Y, Z:  -49.89  117.42  3.95
2.5  Seg length ending at pt. 7757 <= 0.1 at 0.086.  (removed)
     A       X, Y, Z:  -52.42  115.89  4.0
2.5  Seg length ending at pt. 7759 <= 0.1 at 0.0854.  (removed)
     A       X, Y, Z:  -52.18  116.0  3.06
2.5  Seg length ending at pt. 7861 <= 0.1 at 0.0806.  (removed)
     A       X, Y, Z:  -55.06  108.46  -0.1
2.5  Seg length ending at pt. 7947 <= 0.1 at 0.099.  (removed)
     A       X, Y, Z:  -58.96  112.34  8.92
2.5  Seg length ending at pt. 8022 <= 0.1 at 0.0943.  (removed)
     A       X, Y, Z:  -60.43  121.12  3.97
2.5  Seg length ending at pt. 8034 <= 0.1 at 0.0927.  (removed)
     A       X, Y, Z:  -55.11  112.17  5.17
2.5  Seg length ending at pt. 8041 <= 0.1 at 0.099.  (removed)
     A       X, Y, Z:  -55.4  110.87  4.69
2.5  Seg length ending at pt. 8084 <= 0.1 at 0.0927.  (removed)
     A       X, Y, Z:  -53.4  119.98  7.0
2.5  Seg length ending at pt. 8099 <= 0.1 at 0.0995.  (removed)
     A       X, Y, Z:  -53.46  121.48  8.43
2.5  Seg length ending at pt. 8131 <= 0.1 at 0.06.  (removed)
     A       X, Y, Z:  -52.6  123.5  10.69
2.5  Seg length ending at pt. 8135 <= 0.1 at 0.0922.  (removed)
     A       X, Y, Z:  -52.63  123.9  11.11
2.5  Seg length ending at pt. 8207 <= 0.1 at 0.0707.  (removed)
     A       X, Y, Z:  -54.52  120.98  8.01
2.5  Seg length ending at pt. 8221 <= 0.1 at 0.09.  (removed)
     A       X, Y, Z:  -54.11  115.48  3.0
2.5  Seg length ending at pt. 8261 <= 0.1 at 0.0906.  (removed)
     A       X, Y, Z:  -50.89  120.1  3.62
2.5  Seg length ending at pt. 8266 <= 0.1 at 0.0894.  (removed)
     A       X, Y, Z:  -51.11  120.1  3.35
2.5  Seg length ending at pt. 8300 <= 0.1 at 0.0949.  (removed)
     A       X, Y, Z:  -45.75  116.34  -0.53
2.5  Seg length ending at pt. 8333 <= 0.1 at 0.0671.  (removed)
     A       X, Y, Z:  -41.5  126.48  -1.63
2.5  Seg length ending at pt. 8336 <= 0.1 at 0.097.  (removed)
     A       X, Y, Z:  -41.0  124.48  -0.22
2.4  Seg length ending at pt. 8337 >= 6.0 stdevs above mean at 1.3005.  (no action taken)
     B1      X, Y, Z:  -41.89  123.07  0.11
2.4  Seg length ending at pt. 8342 >= 6.0 stdevs above mean at 1.2383.  (no action taken)
     B1      X, Y, Z:  -43.45  122.76  0.56
2.5  Seg length ending at pt. 8343 <= 0.1 at 0.0911.  (removed)
     A       X, Y, Z:  -43.46  122.67  0.55
2.4  Seg length ending at pt. 8383 >= 6.0 stdevs above mean at 1.1003.  (no action taken)
     B1      X, Y, Z:  -43.39  123.76  0.45
2.4  Seg length ending at pt. 8398 >= 6.0 stdevs above mean at 1.3596.  (no action taken)
     B1      X, Y, Z:  -43.17  121.96  1.89
2.4  Seg length ending at pt. 8422 >= 6.0 stdevs above mean at 1.4016.  (no action taken)
     B1      X, Y, Z:  -42.47  124.18  3.79
2.4  Seg length ending at pt. 8434 >= 6.0 stdevs above mean at 1.1456.  (no action taken)
     B1      X, Y, Z:  -42.11  122.59  5.74
2.5  Seg length ending at pt. 8489 <= 0.1 at 0.086.  (removed)
     A       X, Y, Z:  -40.82  121.18  3.68
2.5  Seg length ending at pt. 8508 <= 0.1 at 0.0949.  (removed)
     A       X, Y, Z:  -42.79  119.28  2.47
2.5  Seg length ending at pt. 8516 <= 0.1 at 0.0854.  (removed)
     A       X, Y, Z:  -43.75  118.87  3.14
2.5  Seg length ending at pt. 8523 <= 0.1 at 0.0894.  (removed)
     A       X, Y, Z:  -43.35  119.37  2.18
2.5  Seg length ending at pt. 8550 <= 0.1 at 0.0985.  (removed)
     A       X, Y, Z:  -40.77  121.79  5.04
2.5  Seg length ending at pt. 8677 <= 0.1 at 0.0949.  (removed)
     A       X, Y, Z:  -39.7  122.01  9.58
2.5  Seg length ending at pt. 8733 <= 0.1 at 0.0911.  (removed)
     A       X, Y, Z:  -41.42  121.2  12.08
2.5  Seg length ending at pt. 8744 <= 0.1 at 0.099.  (removed)
     A       X, Y, Z:  -41.35  119.7  11.93
2.5  Seg length ending at pt. 8822 <= 0.1 at 0.0922.  (removed)
     A       X, Y, Z:  -41.77  127.59  21.98
2.4  Seg length ending at pt. 8855 >= 6.0 stdevs above mean at 1.7649.  (no action taken)
     B1      X, Y, Z:  -44.67  124.18  27.5
2.5  Seg length ending at pt. 8873 <= 0.1 at 0.099.  (removed)
     A       X, Y, Z:  -45.35  126.57  26.05
2.5  Seg length ending at pt. 8977 <= 0.1 at 0.0762.  (removed)
     A       X, Y, Z:  -42.21  131.11  31.94
2.5  Seg length ending at pt. 9122 <= 0.1 at 0.099.  (removed)
     A       X, Y, Z:  -40.18  131.19  6.71
2.5  Seg length ending at pt. 9165 <= 0.1 at 0.0721.  (removed)
     A       X, Y, Z:  -36.71  132.62  0.4
2.5  Seg length ending at pt. 9241 <= 0.1 at 0.0985.  (removed)
     A       X, Y, Z:  -40.39  134.4  4.83
2.5  Seg length ending at pt. 9252 <= 0.1 at 0.0943.  (removed)
     A       X, Y, Z:  -40.57  135.69  4.05
2.5  Seg length ending at pt. 9270 <= 0.1 at 0.0806.  (removed)
     A       X, Y, Z:  -36.81  129.93  2.83
2.5  Seg length ending at pt. 9287 <= 0.1 at 0.0762.  (removed)
     A       X, Y, Z:  -34.85  130.03  1.3
2.5  Seg length ending at pt. 9304 <= 0.1 at 0.0854.  (removed)
     A       X, Y, Z:  -32.95  129.15  -0.1
2.4  Seg length ending at pt. 9426 >= 6.0 stdevs above mean at 1.3404.  (no action taken)
     B1      X, Y, Z:  -35.75  126.93  -9.71
2.5  Seg length ending at pt. 9453 <= 0.1 at 0.064.  (removed)
     A       X, Y, Z:  -36.5  128.43  -8.58
2.4  Seg length ending at pt. 9459 >= 6.0 stdevs above mean at 1.0864.  (no action taken)
     B1      X, Y, Z:  -35.9  124.93  -9.38
2.5  Seg length ending at pt. 9498 <= 0.1 at 0.0954.  (removed)
     A       X, Y, Z:  -32.92  122.26  -6.24
2.5  Seg length ending at pt. 9515 <= 0.1 at 0.0608.  (removed)
     A       X, Y, Z:  -32.9  122.06  -4.73
2.5  Seg length ending at pt. 9532 <= 0.1 at 0.0985.  (removed)
     A       X, Y, Z:  -32.39  122.96  -5.37
2.5  Seg length ending at pt. 9621 <= 0.1 at 0.09.  (removed)
     A       X, Y, Z:  -26.78  123.6  -8.58
2.5  Seg length ending at pt. 9644 <= 0.1 at 0.0949.  (removed)
     A       X, Y, Z:  -29.55  122.39  -7.16
2.4  Seg length ending at pt. 9668 >= 6.0 stdevs above mean at 1.3619.  (no action taken)
     B1      X, Y, Z:  -37.28  125.01  -10.16
2.4  Seg length ending at pt. 9669 >= 6.0 stdevs above mean at 1.1772.  (no action taken)
     B1      X, Y, Z:  -36.35  125.73  -10.11
2.4  Seg length ending at pt. 9734 >= 6.0 stdevs above mean at 1.2287.  (no action taken)
     B1      X, Y, Z:  -36.11  123.81  -15.66
2.4  Seg length ending at pt. 9760 >= 6.0 stdevs above mean at 3.2769.  (no action taken)
     B1      X, Y, Z:  -36.57  124.71  -14.94
2.5  Seg length ending at pt. 9772 <= 0.1 at 0.1.  (removed)
     A       X, Y, Z:  -37.28  126.62  -15.05
2.4  Seg length ending at pt. 9775 >= 6.0 stdevs above mean at 1.2404.  (no action taken)
     B1      X, Y, Z:  -36.56  124.51  -16.76
2.5  Seg length ending at pt. 9791 <= 0.1 at 0.0949.  (removed)
     A       X, Y, Z:  -37.71  125.1  -16.12
2.5  Seg length ending at pt. 9904 <= 0.1 at 0.0943.  (removed)
     A       X, Y, Z:  -40.79  120.28  -23.48
2.4  Seg length ending at pt. 9923 >= 6.0 stdevs above mean at 1.1102.  (no action taken)
     B1      X, Y, Z:  -39.07  120.68  -23.91
2.5  Seg length ending at pt. 10093 <= 0.1 at 0.0922.  (removed)
     A       X, Y, Z:  -49.93  114.9  -22.69
2.5  Seg length ending at pt. 10124 <= 0.1 at 0.099.  (removed)
     A       X, Y, Z:  -50.89  114.59  -22.5
2.5  Seg length ending at pt. 10171 <= 0.1 at 0.0995.  (removed)
     A       X, Y, Z:  -48.1  115.01  -23.32
2.5  Seg length ending at pt. 10207 <= 0.1 at 0.0985.  (removed)
     A       X, Y, Z:  -48.92  115.09  -27.23
2.5  Seg length ending at pt. 10285 <= 0.1 at 0.097.  (removed)
     A       X, Y, Z:  -46.68  113.62  -24.35
2.5  Seg length ending at pt. 10349 <= 0.1 at 0.099.  (removed)
     A       X, Y, Z:  -50.27  104.89  -24.94
2.5  Seg length ending at pt. 10353 <= 0.1 at 0.0949.  (removed)
     A       X, Y, Z:  -50.35  104.09  -24.96
2.5  Seg length ending at pt. 10490 <= 0.1 at 0.099.  (removed)
     A       X, Y, Z:  -42.17  115.06  -29.14
2.5  Seg length ending at pt. 10510 <= 0.1 at 0.0894.  (removed)
     A       X, Y, Z:  -41.92  114.45  -27.3
2.5  Seg length ending at pt. 10537 <= 0.1 at 0.0949.  (removed)
     A       X, Y, Z:  -39.35  113.87  -28.16
2.4  Seg length ending at pt. 10627 >= 6.0 stdevs above mean at 1.1921.  (no action taken)
     B1      X, Y, Z:  -43.53  116.85  -19.87
2.4  Seg length ending at pt. 10656 >= 6.0 stdevs above mean at 1.1589.  (no action taken)
     B1      X, Y, Z:  -42.57  117.46  -19.48
2.5  Seg length ending at pt. 10693 <= 0.1 at 0.0949.  (removed)
     A       X, Y, Z:  -45.46  116.93  -17.98
2.4  Seg length ending at pt. 10726 >= 6.0 stdevs above mean at 1.4561.  (no action taken)
     B1      X, Y, Z:  -47.13  115.73  -18.33
2.4  Seg length ending at pt. 10737 >= 6.0 stdevs above mean at 1.7509.  (no action taken)
     B1      X, Y, Z:  -45.81  118.14  -18.41
2.4  Seg length ending at pt. 10772 >= 6.0 stdevs above mean at 1.2793.  (no action taken)
     B1      X, Y, Z:  -48.15  116.71  -17.89
2.5  Seg length ending at pt. 10788 <= 0.1 at 0.1.  (removed)
     A       X, Y, Z:  -50.43  115.0  -18.82
2.5  Seg length ending at pt. 10794 <= 0.1 at 0.09.  (removed)
     A       X, Y, Z:  -50.68  114.2  -18.91
2.5  Seg length ending at pt. 10798 <= 0.1 at 0.099.  (removed)
     A       X, Y, Z:  -48.53  117.31  -19.05
2.5  Seg length ending at pt. 10830 <= 0.1 at 0.0539.  (removed)
     A       X, Y, Z:  -46.99  116.43  -14.03
2.4  Seg length ending at pt. 10831 >= 6.0 stdevs above mean at 1.2271.  (no action taken)
     B1      X, Y, Z:  -47.86  115.62  -14.32
2.5  Seg length ending at pt. 10879 <= 0.1 at 0.1.  (removed)
     A       X, Y, Z:  -52.09  109.89  -15.64
2.5  Seg length ending at pt. 10934 <= 0.1 at 0.0949.  (removed)
     A       X, Y, Z:  -52.92  108.87  -11.5
2.5  Seg length ending at pt. 10939 <= 0.1 at 0.07.  (removed)
     A       X, Y, Z:  -54.07  107.37  -12.18
2.5  Seg length ending at pt. 10980 <= 0.1 at 0.0854.  (removed)
     A       X, Y, Z:  -51.71  107.9  -7.91
2.5  Seg length ending at pt. 10982 <= 0.1 at 0.099.  (removed)
     A       X, Y, Z:  -51.78  108.29  -7.95
2.5  Seg length ending at pt. 10984 <= 0.1 at 0.0728.  (removed)
     A       X, Y, Z:  -51.92  108.4  -7.92
2.5  Seg length ending at pt. 11020 <= 0.1 at 0.0985.  (removed)
     A       X, Y, Z:  -55.32  105.76  -4.58
2.4  Seg length ending at pt. 11045 >= 6.0 stdevs above mean at 2.7074.  (no action taken)
     B1      X, Y, Z:  -54.0  107.06  -12.86
2.5  Seg length ending at pt. 11119 <= 0.1 at 0.0806.  (removed)
     A       X, Y, Z:  -62.28  102.59  -15.15
2.5  Seg length ending at pt. 11152 <= 0.1 at 0.0922.  (removed)
     A       X, Y, Z:  -61.46  103.4  -13.55
2.5  Seg length ending at pt. 11155 <= 0.1 at 0.099.  (removed)
     A       X, Y, Z:  -63.54  101.79  -13.41
2.5  Seg length ending at pt. 11157 <= 0.1 at 0.099.  (removed)
     A       X, Y, Z:  -63.54  100.89  -14.5
2.5  Seg length ending at pt. 11240 <= 0.1 at 0.09.  (removed)
     A       X, Y, Z:  -59.49  103.62  -17.87
2.5  Seg length ending at pt. 11264 <= 0.1 at 0.0949.  (removed)
     A       X, Y, Z:  -53.28  107.48  -16.46
2.5  Seg length ending at pt. 11341 <= 0.1 at 0.0894.  (removed)
     A       X, Y, Z:  -54.1  117.18  -9.66
2.5  Seg length ending at pt. 11383 <= 0.1 at 0.09.  (removed)
     A       X, Y, Z:  -55.79  119.96  -6.92
2.4  Seg length ending at pt. 11430 >= 6.0 stdevs above mean at 2.566.  (no action taken)
     B1      X, Y, Z:  -46.34  116.93  -12.98
2.4  Seg length ending at pt. 11439 >= 6.0 stdevs above mean at 1.4104.  (no action taken)
     B1      X, Y, Z:  -46.25  119.34  -12.75
2.4  Seg length ending at pt. 11564 >= 6.0 stdevs above mean at 1.1357.  (no action taken)
     B1      X, Y, Z:  -46.13  116.14  -10.93
2.5  Seg length ending at pt. 11583 <= 0.1 at 0.0728.  (removed)
     A       X, Y, Z:  -45.42  115.54  -10.16
2.5  Seg length ending at pt. 11650 <= 0.1 at 0.0447.  (removed)
     A       X, Y, Z:  -49.46  117.1  -11.52
2.5  Seg length ending at pt. 11654 <= 0.1 at 0.0985.  (removed)
     A       X, Y, Z:  -48.77  118.01  -10.24
2.4  Seg length ending at pt. 11678 >= 6.0 stdevs above mean at 1.4491.  (no action taken)
     B1      X, Y, Z:  -49.52  117.1  -11.56
2.4  Seg length ending at pt. 11685 >= 6.0 stdevs above mean at 1.1212.  (no action taken)
     B1      X, Y, Z:  -49.0  118.51  -12.51
2.5  Seg length ending at pt. 11707 <= 0.1 at 0.0806.  (removed)
     A       X, Y, Z:  -50.78  120.79  -12.69
2.5  Seg length ending at pt. 11785 <= 0.1 at 0.0927.  (removed)
     A       X, Y, Z:  -53.92  124.57  -10.92
2.5  Seg length ending at pt. 11829 <= 0.1 at 0.0906.  (removed)
     A       X, Y, Z:  -48.89  118.51  -13.08
2.5  Seg length ending at pt. 11856 <= 0.1 at 0.097.  (removed)
     A       X, Y, Z:  -47.14  121.82  -11.48
2.5  Seg length ending at pt. 11899 <= 0.1 at 0.0943.  (removed)
     A       X, Y, Z:  -45.17  124.25  -14.84
2.4  Seg length ending at pt. 11941 >= 6.0 stdevs above mean at 1.3651.  (no action taken)
     B1      X, Y, Z:  -43.79  125.15  -16.76
2.5  Seg length ending at pt. 11998 <= 0.1 at 0.0922.  (removed)
     A       X, Y, Z:  -45.54  123.04  -17.62
2.4  Seg length ending at pt. 12033 >= 6.0 stdevs above mean at 1.1954.  (no action taken)
     B1      X, Y, Z:  -46.75  115.73  -13.89
2.5  Seg length ending at pt. 12055 <= 0.1 at 0.0728.  (removed)
     A       X, Y, Z:  -47.15  117.23  -16.87
2.4  Seg length ending at pt. 12065 >= 6.0 stdevs above mean at 2.7753.  (no action taken)
     B1      X, Y, Z:  -47.13  117.23  -16.82
2.4  Seg length ending at pt. 12066 >= 6.0 stdevs above mean at 1.4171.  (no action taken)
     B1      X, Y, Z:  -47.04  118.23  -17.82
2.5  Seg length ending at pt. 12070 <= 0.1 at 0.0949.  (removed)
     A       X, Y, Z:  -46.86  118.62  -18.17
2.4  Seg length ending at pt. 12098 >= 6.0 stdevs above mean at 1.5447.  (no action taken)
     B1      X, Y, Z:  -43.39  114.95  -24.76
2.5  Seg length ending at pt. 12126 <= 0.1 at 0.097.  (removed)
     A       X, Y, Z:  -47.17  112.62  -26.12
2.5  Seg length ending at pt. 12141 <= 0.1 at 0.0949.  (removed)
     A       X, Y, Z:  -43.2  113.34  -25.1
2.4  Seg length ending at pt. 12145 >= 6.0 stdevs above mean at 1.6308.  (no action taken)
     B1      X, Y, Z:  -42.1  114.76  -24.76
2.5  Seg length ending at pt. 12195 <= 0.1 at 0.086.  (removed)
     A       X, Y, Z:  -43.99  114.95  -22.69
2.5  Seg length ending at pt. 12201 <= 0.1 at 0.0927.  (removed)
     A       X, Y, Z:  -42.65  115.65  -21.76
2.5  Seg length ending at pt. 12222 <= 0.1 at 0.0728.  (removed)
     A       X, Y, Z:  -42.25  113.56  -23.37
2.5  Seg length ending at pt. 12225 <= 0.1 at 0.0728.  (removed)
     A       X, Y, Z:  -42.46  113.26  -23.41
2.5  Seg length ending at pt. 12272 <= 0.1 at 0.0943.  (removed)
     A       X, Y, Z:  -47.11  117.71  -26.1
2.5  Seg length ending at pt. 12300 <= 0.1 at 0.0927.  (removed)
     A       X, Y, Z:  -45.54  116.23  -26.89
2.5  Seg length ending at pt. 12312 <= 0.1 at 0.0894.  (removed)
     A       X, Y, Z:  -45.35  114.73  -27.46
2.5  Seg length ending at pt. 12314 <= 0.1 at 0.0985.  (removed)
     A       X, Y, Z:  -45.2  114.53  -27.46
2.5  Seg length ending at pt. 12475 <= 0.1 at 0.0954.  (removed)
     A       X, Y, Z:  -53.56  109.96  -22.75
2.5  Seg length ending at pt. 12509 <= 0.1 at 0.0906.  (removed)
     A       X, Y, Z:  -45.56  117.43  -26.37
2.5  Seg length ending at pt. 12545 <= 0.1 at 0.0985.  (removed)
     A       X, Y, Z:  -40.43  126.98  -18.91
2.5  Seg length ending at pt. 12563 <= 0.1 at 0.099.  (removed)
     A       X, Y, Z:  -40.15  127.68  -19.85
2.5  Seg length ending at pt. 12592 <= 0.1 at 0.097.  (removed)
     A       X, Y, Z:  -37.95  128.59  -22.16
2.5  Seg length ending at pt. 12603 <= 0.1 at 0.0922.  (removed)
     A       X, Y, Z:  -39.46  127.18  -20.82
2.5  Seg length ending at pt. 12647 <= 0.1 at 0.0949.  (removed)
     A       X, Y, Z:  -36.72  127.12  -18.55
2.5  Seg length ending at pt. 12656 <= 0.1 at 0.0906.  (removed)
     A       X, Y, Z:  -38.0  126.9  -16.25
2.5  Seg length ending at pt. 12744 <= 0.1 at 0.0911.  (removed)
     A       X, Y, Z:  -38.9  131.09  -14.69
2.5  Seg length ending at pt. 12749 <= 0.1 at 0.0806.  (removed)
     A       X, Y, Z:  -39.29  131.69  -14.6
2.5  Seg length ending at pt. 12760 <= 0.1 at 0.0949.  (removed)
     A       X, Y, Z:  -40.68  132.28  -14.65
2.5  Seg length ending at pt. 12784 <= 0.1 at 0.0922.  (removed)
     A       X, Y, Z:  -39.89  132.9  -13.16
2.5  Seg length ending at pt. 12825 <= 0.1 at 0.07.  (removed)
     A       X, Y, Z:  -34.47  122.54  -15.36
2.5  Seg length ending at pt. 12862 <= 0.1 at 0.099.  (removed)
     A       X, Y, Z:  -35.75  120.73  -15.94
2.5  Seg length ending at pt. 12894 <= 0.1 at 0.097.  (removed)
     A       X, Y, Z:  -35.67  118.03  -15.1
2.5  Seg length ending at pt. 12900 <= 0.1 at 0.099.  (removed)
     A       X, Y, Z:  -35.64  117.03  -14.84
2.5  Seg length ending at pt. 12926 <= 0.1 at 0.08.  (removed)
     A       X, Y, Z:  -38.07  116.9  -15.83
2.5  Seg length ending at pt. 13019 <= 0.1 at 0.097.  (removed)
     A       X, Y, Z:  -44.5  103.95  -14.26
2.5  Seg length ending at pt. 13162 <= 0.1 at 0.099.  (removed)
     A       X, Y, Z:  -47.93  88.42  -5.12
2.5  Seg length ending at pt. 13194 <= 0.1 at 0.09.  (removed)
     A       X, Y, Z:  -48.46  90.48  -6.36
2.5  Seg length ending at pt. 13264 <= 0.1 at 0.099.  (removed)
     A       X, Y, Z:  -39.61  101.29  -9.59
2.5  Seg length ending at pt. 13331 <= 0.1 at 0.0539.  (removed)
     A       X, Y, Z:  -37.92  100.42  -8.94
2.5  Seg length ending at pt. 13340 <= 0.1 at 0.0995.  (removed)
     A       X, Y, Z:  -44.0  100.65  -7.82
2.5  Seg length ending at pt. 13370 <= 0.1 at 0.0877.  (removed)
     A       X, Y, Z:  -47.82  98.71  -5.07
2.5  Seg length ending at pt. 13404 <= 0.1 at 0.097.  (removed)
     A       X, Y, Z:  -46.14  97.29  -2.7
2.5  Seg length ending at pt. 13408 <= 0.1 at 0.099.  (removed)
     A       X, Y, Z:  -46.35  96.31  -2.75
2.5  Seg length ending at pt. 13421 <= 0.1 at 0.097.  (removed)
     A       X, Y, Z:  -49.02  94.64  -5.12
2.5  Seg length ending at pt. 13464 <= 0.1 at 0.0954.  (removed)
     A       X, Y, Z:  -47.68  98.57  -8.15
2.4  Seg length ending at pt. 13525 >= 6.0 stdevs above mean at 1.1011.  (no action taken)
     B1      X, Y, Z:  -40.46  101.28  -17.51
2.5  Seg length ending at pt. 13557 <= 0.1 at 0.09.  (removed)
     A       X, Y, Z:  -35.6  101.82  -15.73
2.5  Seg length ending at pt. 13637 <= 0.1 at 0.0608.  (removed)
     A       X, Y, Z:  -30.67  96.2  -17.14
2.4  Seg length ending at pt. 13639 >= 6.0 stdevs above mean at 1.5214.  (no action taken)
     B1      X, Y, Z:  -30.6  96.17  -17.14
2.5  Seg length ending at pt. 13669 <= 0.1 at 0.0762.  (removed)
     A       X, Y, Z:  -31.73  101.26  -19.1
2.5  Seg length ending at pt. 13691 <= 0.1 at 0.0877.  (removed)
     A       X, Y, Z:  -32.52  95.98  -14.18
2.4  Seg length ending at pt. 13699 >= 6.0 stdevs above mean at 1.3996.  (no action taken)
     B1      X, Y, Z:  -32.2  94.81  -13.75
2.4  Seg length ending at pt. 13796 >= 6.0 stdevs above mean at 1.2623.  (no action taken)
     B1      X, Y, Z:  -32.03  95.7  -13.41
2.5  Seg length ending at pt. 13820 <= 0.1 at 0.0922.  (removed)
     A       X, Y, Z:  -34.36  97.62  -15.34
2.4  Seg length ending at pt. 13830 >= 6.0 stdevs above mean at 1.1814.  (no action taken)
     B1      X, Y, Z:  -33.81  101.34  -15.46
2.5  Seg length ending at pt. 13939 <= 0.1 at 0.0949.  (removed)
     A       X, Y, Z:  -36.1  92.7  -13.39
2.5  Seg length ending at pt. 13954 <= 0.1 at 0.0949.  (removed)
     A       X, Y, Z:  -35.39  90.68  -13.71
2.5  Seg length ending at pt. 13998 <= 0.1 at 0.0995.  (removed)
     A       X, Y, Z:  -35.57  94.04  -13.03
2.5  Seg length ending at pt. 14064 <= 0.1 at 0.0985.  (removed)
     A       X, Y, Z:  -46.6  105.62  -15.41
2.5  Seg length ending at pt. 14069 <= 0.1 at 0.08.  (removed)
     A       X, Y, Z:  -35.46  117.82  -15.73
2.5  Seg length ending at pt. 14099 <= 0.1 at 0.0894.  (removed)
     A       X, Y, Z:  -35.25  115.53  -18.0
2.5  Seg length ending at pt. 14124 <= 0.1 at 0.0707.  (removed)
     A       X, Y, Z:  -35.35  115.92  -21.46
2.5  Seg length ending at pt. 14154 <= 0.1 at 0.086.  (removed)
     A       X, Y, Z:  -34.52  114.53  -22.3
2.5  Seg length ending at pt. 14194 <= 0.1 at 0.0922.  (removed)
     A       X, Y, Z:  -31.51  119.25  -25.64
2.5  Seg length ending at pt. 14235 <= 0.1 at 0.0985.  (removed)
     A       X, Y, Z:  -33.82  119.03  -31.51
2.5  Seg length ending at pt. 14254 <= 0.1 at 0.0985.  (removed)
     A       X, Y, Z:  -32.86  120.73  -29.35
2.5  Seg length ending at pt. 14313 <= 0.1 at 0.0995.  (removed)
     A       X, Y, Z:  -35.5  114.71  -23.89
2.5  Seg length ending at pt. 14331 <= 0.1 at 0.0825.  (removed)
     A       X, Y, Z:  -37.65  115.09  -25.57
2.5  Seg length ending at pt. 14350 <= 0.1 at 0.0906.  (removed)
     A       X, Y, Z:  -38.07  112.0  -24.91
2.5  Seg length ending at pt. 14357 <= 0.1 at 0.0985.  (removed)
     A       X, Y, Z:  -38.25  111.2  -25.17
2.5  Seg length ending at pt. 14380 <= 0.1 at 0.0985.  (removed)
     A       X, Y, Z:  -35.11  111.82  -21.21
2.5  Seg length ending at pt. 14502 <= 0.1 at 0.0943.  (removed)
     A       X, Y, Z:  -34.75  123.34  -15.48
2.5  Seg length ending at pt. 14513 <= 0.1 at 0.064.  (removed)
     A       X, Y, Z:  -36.14  125.53  -12.21
2.4  Seg length ending at pt. 14514 >= 6.0 stdevs above mean at 1.1604.  (no action taken)
     B1      X, Y, Z:  -36.81  124.62  -12.16
2.4  Seg length ending at pt. 14517 >= 6.0 stdevs above mean at 2.6896.  (no action taken)
     B1      X, Y, Z:  -36.17  125.53  -12.24
2.4  Seg length ending at pt. 14519 >= 6.0 stdevs above mean at 1.3554.  (no action taken)
     B1      X, Y, Z:  -38.7  127.6  -3.7
2.5  Seg length ending at pt. 14540 <= 0.1 at 0.0922.  (removed)
     A       X, Y, Z:  -38.29  130.62  -5.15
2.5  Seg length ending at pt. 14578 <= 0.1 at 0.0985.  (removed)
     A       X, Y, Z:  -39.28  129.71  -6.71
2.5  Seg length ending at pt. 14689 <= 0.1 at 0.09.  (removed)
     A       X, Y, Z:  -33.96  125.84  3.47
2.5  Seg length ending at pt. 14710 <= 0.1 at 0.0949.  (removed)
     A       X, Y, Z:  -34.17  126.45  -0.69
2.5  Seg length ending at pt. 14742 <= 0.1 at 0.0894.  (removed)
     A       X, Y, Z:  -34.65  128.15  -2.02
2.5  Seg length ending at pt. 14836 <= 0.1 at 0.0949.  (removed)
     A       X, Y, Z:  -38.65  131.71  8.39
2.5  Seg length ending at pt. 14903 <= 0.1 at 0.0894.  (removed)
     A       X, Y, Z:  -34.0  127.15  6.79
2.5  Seg length ending at pt. 14958 <= 0.1 at 0.0985.  (removed)
     A       X, Y, Z:  -37.45  129.83  8.93
2.5  Seg length ending at pt. 14968 <= 0.1 at 0.086.  (removed)
     A       X, Y, Z:  -37.27  130.03  8.0
2.4  Seg length ending at pt. 14994 >= 6.0 stdevs above mean at 1.3415.  (no action taken)
     B1      X, Y, Z:  -46.14  113.4  63.93
2.5  Seg length ending at pt. 15057 <= 0.1 at 0.099.  (removed)
     A       X, Y, Z:  -43.78  115.53  67.71
2.5  Seg length ending at pt. 15092 <= 0.1 at 0.05.  (removed)
     A       X, Y, Z:  -43.75  122.64  69.34
2.5  Seg length ending at pt. 15102 <= 0.1 at 0.0906.  (removed)
     A       X, Y, Z:  -43.09  124.14  69.35
2.5  Seg length ending at pt. 15163 <= 0.1 at 0.0806.  (removed)
     A       X, Y, Z:  -42.39  126.14  64.96
2.5  Seg length ending at pt. 15218 <= 0.1 at 0.0922.  (removed)
     A       X, Y, Z:  -42.84  127.23  62.39
2.5  Seg length ending at pt. 15323 <= 0.1 at 0.0949.  (removed)
     A       X, Y, Z:  -43.36  130.71  52.7
2.5  Seg length ending at pt. 15334 <= 0.1 at 0.0854.  (removed)
     A       X, Y, Z:  -43.2  130.31  51.71
2.5  Seg length ending at pt. 15337 <= 0.1 at 0.0894.  (removed)
     A       X, Y, Z:  -43.14  130.62  51.57
2.5  Seg length ending at pt. 15414 <= 0.1 at 0.0781.  (removed)
     A       X, Y, Z:  -43.77  127.32  61.5
2.5  Seg length ending at pt. 15479 <= 0.1 at 0.0985.  (removed)
     A       X, Y, Z:  -42.67  130.15  71.9
2.4  Seg length ending at pt. 15489 >= 6.0 stdevs above mean at 1.368.  (no action taken)
     B1      X, Y, Z:  -41.7  131.86  71.42
2.5  Seg length ending at pt. 15502 <= 0.1 at 0.0424.  (removed)
     A       X, Y, Z:  -42.35  133.15  70.4
2.5  Seg length ending at pt. 15538 <= 0.1 at 0.0583.  (removed)
     A       X, Y, Z:  -42.53  133.25  70.04
2.4  Seg length ending at pt. 15542 >= 6.0 stdevs above mean at 3.3957.  (no action taken)
     B1      X, Y, Z:  -42.5  133.34  70.01
2.5  Seg length ending at pt. 15572 <= 0.1 at 0.0954.  (removed)
     A       X, Y, Z:  -41.07  130.56  73.7
2.5  Seg length ending at pt. 15603 <= 0.1 at 0.0922.  (removed)
     A       X, Y, Z:  -38.14  133.09  74.96
2.4  Seg length ending at pt. 15637 >= 6.0 stdevs above mean at 1.085.  (no action taken)
     B1      X, Y, Z:  -41.79  129.96  73.07
2.5  Seg length ending at pt. 15702 <= 0.1 at 0.0583.  (removed)
     A       X, Y, Z:  -46.02  127.1  63.75
2.4  Seg length ending at pt. 15726 >= 6.0 stdevs above mean at 1.1653.  (no action taken)
     B1      X, Y, Z:  -46.4  131.21  62.72
2.5  Seg length ending at pt. 15776 <= 0.1 at 0.099.  (removed)
     A       X, Y, Z:  -49.82  130.06  56.25
2.5  Seg length ending at pt. 15799 <= 0.1 at 0.0906.  (removed)
     A       X, Y, Z:  -49.09  129.37  52.95
2.5  Seg length ending at pt. 15803 <= 0.1 at 0.0806.  (removed)
     A       X, Y, Z:  -48.77  129.08  52.6
2.5  Seg length ending at pt. 15860 <= 0.1 at 0.0985.  (removed)
     A       X, Y, Z:  -43.56  123.84  68.56
2.5  Seg length ending at pt. 15875 <= 0.1 at 0.0985.  (removed)
     A       X, Y, Z:  -43.75  119.64  70.59
2.5  Seg length ending at pt. 15961 <= 0.1 at 0.0985.  (removed)
     A       X, Y, Z:  -41.46  120.35  73.34
2.5  Seg length ending at pt. 16018 <= 0.1 at 0.0943.  (removed)
     A       X, Y, Z:  -39.93  119.87  78.84
2.5  Seg length ending at pt. 16056 <= 0.1 at 0.0906.  (removed)
     A       X, Y, Z:  -39.49  119.68  80.87
2.5  Seg length ending at pt. 16131 <= 0.1 at 0.0922.  (removed)
     A       X, Y, Z:  -40.4  118.18  85.12
2.5  Seg length ending at pt. 16135 <= 0.1 at 0.086.  (removed)
     A       X, Y, Z:  -40.07  117.87  85.34
2.5  Seg length ending at pt. 16151 <= 0.1 at 0.097.  (removed)
     A       X, Y, Z:  -39.9  117.09  85.62
2.5  Seg length ending at pt. 16159 <= 0.1 at 0.0849.  (removed)
     A       X, Y, Z:  -40.09  116.68  85.65
2.5  Seg length ending at pt. 16186 <= 0.1 at 0.0954.  (removed)
     A       X, Y, Z:  -39.39  116.48  87.28
2.5  Seg length ending at pt. 16233 <= 0.1 at 0.0995.  (removed)
     A       X, Y, Z:  -34.39  122.62  80.93
2.5  Seg length ending at pt. 16246 <= 0.1 at 0.0922.  (removed)
     A       X, Y, Z:  -33.85  124.32  80.18
2.5  Seg length ending at pt. 16413 <= 0.1 at 0.0943.  (removed)
     A       X, Y, Z:  -38.36  128.59  80.09
2.5  Seg length ending at pt. 16472 <= 0.1 at 0.0922.  (removed)
     A       X, Y, Z:  -41.36  133.65  77.45
2.5  Seg length ending at pt. 16474 <= 0.1 at 0.0949.  (removed)
     A       X, Y, Z:  -41.32  133.96  77.39
2.5  Seg length ending at pt. 16512 <= 0.1 at 0.1.  (removed)
     A       X, Y, Z:  -37.71  123.4  78.62
2.5  Seg length ending at pt. 16563 <= 0.1 at 0.1.  (removed)
     A       X, Y, Z:  -34.36  124.03  82.62
2.5  Seg length ending at pt. 16657 <= 0.1 at 0.086.  (removed)
     A       X, Y, Z:  -35.71  125.51  88.2
2.5  Seg length ending at pt. 16665 <= 0.1 at 0.097.  (removed)
     A       X, Y, Z:  -35.74  126.21  88.37
2.5  Seg length ending at pt. 16667 <= 0.1 at 0.0949.  (removed)
     A       X, Y, Z:  -35.81  126.51  88.39
2.5  Seg length ending at pt. 16691 <= 0.1 at 0.0762.  (removed)
     A       X, Y, Z:  -34.24  123.93  89.21
2.5  Seg length ending at pt. 16702 <= 0.1 at 0.1.  (removed)
     A       X, Y, Z:  -32.49  122.04  87.42
2.5  Seg length ending at pt. 16707 <= 0.1 at 0.0825.  (removed)
     A       X, Y, Z:  -32.13  122.45  86.96
2.4  Seg length ending at pt. 16708 >= 6.0 stdevs above mean at 1.0787.  (no action taken)
     B1      X, Y, Z:  -31.46  122.06  87.65
2.5  Seg length ending at pt. 16719 <= 0.1 at 0.1.  (removed)
     A       X, Y, Z:  -30.17  121.37  88.48
2.5  Seg length ending at pt. 16741 <= 0.1 at 0.097.  (removed)
     A       X, Y, Z:  -29.23  121.28  91.54
2.5  Seg length ending at pt. 16850 <= 0.1 at 0.0922.  (removed)
     A       X, Y, Z:  -30.91  122.76  88.43
2.5  Seg length ending at pt. 16874 <= 0.1 at 0.0283.  (removed)
     A       X, Y, Z:  -29.1  124.28  88.37
2.5  Seg length ending at pt. 16887 <= 0.1 at 0.0825.  (removed)
     A       X, Y, Z:  -28.39  122.89  88.98
2.4  Seg length ending at pt. 16888 >= 6.0 stdevs above mean at 1.1493.  (no action taken)
     B1      X, Y, Z:  -27.69  123.39  88.12
2.5  Seg length ending at pt. 16901 <= 0.1 at 0.08.  (removed)
     A       X, Y, Z:  -27.16  124.79  87.42
2.5  Seg length ending at pt. 16925 <= 0.1 at 0.09.  (removed)
     A       X, Y, Z:  -28.46  125.09  87.79
2.5  Seg length ending at pt. 16948 <= 0.1 at 0.0949.  (removed)
     A       X, Y, Z:  -28.07  127.29  87.76
2.5  Seg length ending at pt. 16962 <= 0.1 at 0.08.  (removed)
     A       X, Y, Z:  -28.62  129.28  87.35
2.5  Seg length ending at pt. 16975 <= 0.1 at 0.097.  (removed)
     A       X, Y, Z:  -28.55  130.87  86.89
2.5  Seg length ending at pt. 17012 <= 0.1 at 0.09.  (removed)
     A       X, Y, Z:  -23.51  126.03  86.84
2.5  Seg length ending at pt. 17020 <= 0.1 at 0.097.  (removed)
     A       X, Y, Z:  -22.64  126.34  87.9
2.5  Seg length ending at pt. 17068 <= 0.1 at 0.0806.  (removed)
     A       X, Y, Z:  -22.23  126.64  87.85
2.5  Seg length ending at pt. 17095 <= 0.1 at 0.0762.  (removed)
     A       X, Y, Z:  -22.3  126.64  91.23
2.5  Seg length ending at pt. 17113 <= 0.1 at 0.0927.  (removed)
     A       X, Y, Z:  -21.0  126.25  91.6
2.5  Seg length ending at pt. 17138 <= 0.1 at 0.0906.  (removed)
     A       X, Y, Z:  -20.78  129.84  90.29
2.5  Seg length ending at pt. 17141 <= 0.1 at 0.09.  (removed)
     A       X, Y, Z:  -20.32  130.15  90.37
2.5  Seg length ending at pt. 17173 <= 0.1 at 0.0949.  (removed)
     A       X, Y, Z:  -21.5  125.84  86.39
2.5  Seg length ending at pt. 17181 <= 0.1 at 0.0922.  (removed)
     A       X, Y, Z:  -20.6  125.75  86.12
2.5  Seg length ending at pt. 17194 <= 0.1 at 0.0922.  (removed)
     A       X, Y, Z:  -18.98  126.56  86.46
2.5  Seg length ending at pt. 17242 <= 0.1 at 0.0922.  (removed)
     A       X, Y, Z:  -17.69  125.28  88.6
2.5  Seg length ending at pt. 17253 <= 0.1 at 0.086.  (removed)
     A       X, Y, Z:  -16.48  124.18  88.84
2.5  Seg length ending at pt. 17310 <= 0.1 at 0.0954.  (removed)
     A       X, Y, Z:  -14.5  123.81  89.01
2.5  Seg length ending at pt. 17459 <= 0.1 at 0.099.  (removed)
     A       X, Y, Z:  -42.13  121.95  74.14
2.5  Seg length ending at pt. 17484 <= 0.1 at 0.09.  (removed)
     A       X, Y, Z:  -46.78  107.5  64.68
2.5  Seg length ending at pt. 17560 <= 0.1 at 0.099.  (removed)
     A       X, Y, Z:  -51.54  99.56  63.52
2.5  Seg length ending at pt. 17568 <= 0.1 at 0.0949.  (removed)
     A       X, Y, Z:  -46.11  108.4  65.98
2.5  Seg length ending at pt. 4798 <= 0.1 at 0.0911.  (removed)
     A       X, Y, Z:  -42.71  118.28  -1.7
2.7  Line 5038 of rad 1.139 is an included side branch.  (removed)
     A      X, Y, Z:  -41.29  120.09  -4.55
2.7  Line 5058 of rad 0.161 is an included side branch.  (removed)
     A      X, Y, Z:  -41.17  123.98  -0.05
2.7  Line 6140 of rad 0.32 is an included side branch.  (removed)
     A      X, Y, Z:  -42.43  134.28  1.0
2.7  Line 6347 of rad 0.162 is an included side branch.  (removed)
     A      X, Y, Z:  -41.84  134.99  -4.11
2.7  Line 8330 of rad 0.444 is an included side branch.  (removed)
     A      X, Y, Z:  -41.63  125.78  -0.11
2.7  Line 11348 of rad 0.235 is an included side branch.  (removed)
     A      X, Y, Z:  -53.74  117.18  -8.83
2.7  Line 11902 of rad 0.401 is an included side branch.  (removed)
     A      X, Y, Z:  -45.2  124.25  -14.86
2.7  Line 12086 of rad 0.254 is an included side branch.  (removed)
     A      X, Y, Z:  -45.02  116.84  -16.26
2.7  Line 12860 of rad 0.419 is an included side branch.  (removed)
     A      X, Y, Z:  -35.6  121.12  -15.81
2.7  Line 13338 of rad 0.157 is an included side branch.  (removed)
     A      X, Y, Z:  -39.18  101.09  -9.44
2.7  Line 15398 of rad 0.131 is an included side branch.  (removed)
     A      X, Y, Z:  -42.28  131.03  59.89
2.7  Line 16494 of rad 0.636 is an included side branch.  (removed)
     A      X, Y, Z:  -37.49  127.79  79.7
4.4  Line 308 of rad 0.387 links to 307 of rad 0.148.  (no action taken)
     B1      X, Y, Z:  -37.99  26.92  31.55
4.4  Line 749 of rad 0.322 links to 748 of rad 0.146.  (no action taken)
     B1      X, Y, Z:  -74.92  80.09  58.29
4.4  Line 823 of rad 0.564 links to 822 of rad 0.179.  (no action taken)
     B1      X, Y, Z:  -70.71  92.59  59.03
4.4  Line 1951 of rad 0.134 links to 1950 of rad 0.065.  (no action taken)
     B1      X, Y, Z:  -45.14  124.4  42.75
4.4  Line 2185 of rad 0.131 links to 2184 of rad 0.061.  (no action taken)
     B1      X, Y, Z:  -42.03  131.52  37.14
4.4  Line 2259 of rad 0.198 links to 2258 of rad 0.095.  (no action taken)
     B1      X, Y, Z:  -43.86  129.5  40.0
4.4  Line 2580 of rad 0.107 links to 2579 of rad 0.022.  (no action taken)
     B1      X, Y, Z:  -41.14  123.12  30.48
4.4  Line 2715 of rad 0.661 links to 2714 of rad 0.112.  (no action taken)
     B1      X, Y, Z:  -49.72  124.34  28.17
4.4  Line 2915 of rad 0.155 links to 2914 of rad 0.072.  (no action taken)
     B1      X, Y, Z:  -55.86  119.71  59.92
4.4  Line 2955 of rad 0.108 links to 2954 of rad 0.052.  (no action taken)
     B1      X, Y, Z:  -51.72  119.73  40.45
4.4  Line 3570 of rad 1.299 links to 3566 of rad 0.267.  (no action taken)
     B1      X, Y, Z:  -38.21  120.51  -1.52
4.4  Line 3710 of rad 0.151 links to 3709 of rad 0.073.  (no action taken)
     B1      X, Y, Z:  -39.24  116.0  -11.39
4.4  Line 3765 of rad 0.485 links to 3764 of rad 0.084.  (no action taken)
     B1      X, Y, Z:  -38.79  113.9  -9.67
4.4  Line 3775 of rad 0.134 links to 3774 of rad 0.058.  (no action taken)
     B1      X, Y, Z:  -36.53  115.71  -13.31
4.4  Line 3822 of rad 0.868 links to 3821 of rad 0.412.  (no action taken)
     B1      X, Y, Z:  -42.74  118.78  -3.27
4.4  Line 3885 of rad 0.098 links to 3884 of rad 0.032.  (no action taken)
     B1      X, Y, Z:  -48.18  114.43  -3.75
4.4  Line 4033 of rad 0.196 links to 4032 of rad 0.098.  (no action taken)
     B1      X, Y, Z:  -46.67  116.93  -9.07
4.4  Line 4065 of rad 0.126 links to 4064 of rad 0.057.  (no action taken)
     B1      X, Y, Z:  -49.11  112.71  -8.58
4.4  Line 4082 of rad 0.147 links to 4081 of rad 0.046.  (no action taken)
     B1      X, Y, Z:  -49.88  112.6  -10.91
4.4  Line 4088 of rad 0.157 links to 4087 of rad 0.052.  (no action taken)
     B1      X, Y, Z:  -49.67  111.6  -10.96
4.4  Line 4091 of rad 0.119 links to 4090 of rad 0.058.  (no action taken)
     B1      X, Y, Z:  -49.34  111.21  -11.08
4.4  Line 4129 of rad 0.231 links to 4128 of rad 0.107.  (no action taken)
     B1      X, Y, Z:  -42.67  119.87  -1.02
4.4  Line 4288 of rad 0.131 links to 4287 of rad 0.049.  (no action taken)
     B1      X, Y, Z:  -39.1  109.6  5.58
4.4  Line 4296 of rad 0.178 links to 4295 of rad 0.075.  (no action taken)
     B1      X, Y, Z:  -38.85  108.2  5.79
4.4  Line 4369 of rad 0.106 links to 4351 of rad 0.049.  (no action taken)
     B1      X, Y, Z:  -45.21  117.34  -0.83
4.4  Line 4429 of rad 0.121 links to 4428 of rad 0.058.  (no action taken)
     B1      X, Y, Z:  -40.07  117.5  -3.99
4.4  Line 4432 of rad 0.263 links to 4374 of rad 0.075.  (no action taken)
     B1      X, Y, Z:  -41.52  116.79  -2.45
4.4  Line 4763 of rad 0.09 links to 4762 of rad 0.04.  (no action taken)
     B1      X, Y, Z:  -39.21  116.01  -8.46
4.4  Line 4997 of rad 0.878 links to 4986 of rad 1.25E-4.  (no action taken)
     B1      X, Y, Z:  -39.56  123.29  -12.84
4.4  Line 5034 of rad 0.64 links to 4813 of rad 0.122.  (no action taken)
     B1      X, Y, Z:  -41.72  120.48  -5.0
4.4  Line 5077 of rad 0.183 links to 5076 of rad 0.087.  (no action taken)
     B1      X, Y, Z:  -41.56  125.18  -0.61
4.4  Line 5097 of rad 0.633 links to 5096 of rad 0.177.  (no action taken)
     B1      X, Y, Z:  -41.77  126.37  -0.3
4.4  Line 5255 of rad 0.449 links to 5254 of rad 0.223.  (no action taken)
     B1      X, Y, Z:  -46.43  128.94  -6.45
4.4  Line 5432 of rad 0.368 links to 5431 of rad 0.135.  (no action taken)
     B1      X, Y, Z:  -43.03  128.58  9.3
4.4  Line 5461 of rad 0.171 links to 5460 of rad 0.059.  (no action taken)
     B1      X, Y, Z:  -48.21  126.32  0.25
4.4  Line 5926 of rad 0.12 links to 5925 of rad 0.06.  (no action taken)
     B1      X, Y, Z:  -57.96  142.96  15.16
4.4  Line 6015 of rad 0.097 links to 6014 of rad 0.047.  (no action taken)
     B1      X, Y, Z:  -46.29  140.94  8.4
4.4  Line 6319 of rad 0.074 links to 6318 of rad 0.034.  (no action taken)
     B1      X, Y, Z:  -41.68  135.18  -3.87
4.4  Line 6358 of rad 0.226 links to 6357 of rad 0.105.  (no action taken)
     B1      X, Y, Z:  -45.84  130.55  -4.15
4.4  Line 6396 of rad 0.56 links to 6392 of rad 1.25E-4.  (no action taken)
     B1      X, Y, Z:  -46.82  131.25  -3.39
4.4  Line 6414 of rad 0.162 links to 6413 of rad 0.08.  (no action taken)
     B1      X, Y, Z:  -48.03  134.34  -3.5
4.4  Line 6537 of rad 0.109 links to 6536 of rad 0.048.  (no action taken)
     B1      X, Y, Z:  -50.67  131.59  -1.63
4.4  Line 6689 of rad 0.144 links to 6688 of rad 0.066.  (no action taken)
     B1      X, Y, Z:  -59.17  133.53  5.71
4.4  Line 6695 of rad 0.101 links to 6694 of rad 0.049.  (no action taken)
     B1      X, Y, Z:  -58.88  133.43  6.13
4.4  Line 6994 of rad 0.124 links to 6993 of rad 0.053.  (no action taken)
     B1      X, Y, Z:  -57.79  133.65  10.11
4.4  Line 7057 of rad 0.112 links to 7056 of rad 0.033.  (no action taken)
     B1      X, Y, Z:  -58.71  135.84  5.17
4.4  Line 7086 of rad 0.63 links to 7082 of rad 0.084.  (no action taken)
     B1      X, Y, Z:  -45.54  131.75  -3.83
4.4  Line 7368 of rad 0.148 links to 7366 of rad 0.062.  (no action taken)
     B1      X, Y, Z:  -56.93  125.87  15.86
4.4  Line 7373 of rad 0.107 links to 7372 of rad 0.044.  (no action taken)
     B1      X, Y, Z:  -56.82  126.26  16.42
4.4  Line 7385 of rad 0.126 links to 7384 of rad 0.062.  (no action taken)
     B1      X, Y, Z:  -58.57  124.45  15.41
4.4  Line 7403 of rad 0.108 links to 7401 of rad 0.053.  (no action taken)
     B1      X, Y, Z:  -59.04  123.65  15.58
4.4  Line 7574 of rad 0.178 links to 7572 of rad 0.074.  (no action taken)
     B1      X, Y, Z:  -67.17  118.46  2.81
4.4  Line 7869 of rad 0.174 links to 7868 of rad 0.074.  (no action taken)
     B1      X, Y, Z:  -56.34  107.65  0.2
4.4  Line 8049 of rad 0.135 links to 8048 of rad 0.06.  (no action taken)
     B1      X, Y, Z:  -54.24  114.18  3.35
4.4  Line 8167 of rad 0.117 links to 8166 of rad 0.04.  (no action taken)
     B1      X, Y, Z:  -54.04  121.68  11.88
4.4  Line 8177 of rad 0.118 links to 8176 of rad 0.043.  (no action taken)
     B1      X, Y, Z:  -53.85  121.29  12.41
4.4  Line 8265 of rad 0.101 links to 8264 of rad 0.05.  (no action taken)
     B1      X, Y, Z:  -51.03  120.1  3.31
4.4  Line 8342 of rad 1.001 links to 8341 of rad 0.302.  (no action taken)
     B1      X, Y, Z:  -43.45  122.76  0.56
4.4  Line 8529 of rad 0.19 links to 8528 of rad 0.077.  (no action taken)
     B1      X, Y, Z:  -43.35  118.67  1.46
4.4  Line 8586 of rad 0.406 links to 8585 of rad 0.197.  (no action taken)
     B1      X, Y, Z:  -38.45  119.01  5.57
4.4  Line 8593 of rad 0.199 links to 8592 of rad 0.078.  (no action taken)
     B1      X, Y, Z:  -37.75  119.12  4.3
4.4  Line 8604 of rad 0.174 links to 8603 of rad 0.07.  (no action taken)
     B1      X, Y, Z:  -37.88  118.21  6.04
4.4  Line 8740 of rad 0.144 links to 8739 of rad 0.072.  (no action taken)
     B1      X, Y, Z:  -41.28  120.09  11.97
4.4  Line 8817 of rad 0.186 links to 8816 of rad 0.085.  (no action taken)
     B1      X, Y, Z:  -42.03  127.9  22.37
4.4  Line 8855 of rad 1.194 links to 8854 of rad 0.435.  (no action taken)
     B1      X, Y, Z:  -44.67  124.18  27.5
4.4  Line 8931 of rad 0.149 links to 8930 of rad 0.043.  (no action taken)
     B1      X, Y, Z:  -41.18  129.52  27.8
4.4  Line 9211 of rad 0.113 links to 9210 of rad 0.049.  (no action taken)
     B1      X, Y, Z:  -38.5  134.9  1.84
4.4  Line 9236 of rad 0.154 links to 9235 of rad 0.075.  (no action taken)
     B1      X, Y, Z:  -40.06  134.9  4.13
4.4  Line 9667 of rad 1.075 links to 9666 of rad 0.259.  (no action taken)
     B1      X, Y, Z:  -36.31  125.93  -9.9
4.4  Line 9669 of rad 1.001 links to 9668 of rad 0.065.  (no action taken)
     B1      X, Y, Z:  -36.35  125.73  -10.11
4.4  Line 9760 of rad 0.85 links to 9759 of rad 0.082.  (no action taken)
     B1      X, Y, Z:  -36.57  124.71  -14.94
4.4  Line 9979 of rad 0.537 links to 9978 of rad 0.247.  (no action taken)
     B1      X, Y, Z:  -43.36  119.84  -23.67
4.4  Line 10049 of rad 0.243 links to 10048 of rad 0.087.  (no action taken)
     B1      X, Y, Z:  -49.1  115.7  -24.39
4.4  Line 10079 of rad 0.216 links to 10078 of rad 0.105.  (no action taken)
     B1      X, Y, Z:  -50.77  115.68  -26.32
4.4  Line 10127 of rad 0.093 links to 10126 of rad 0.045.  (no action taken)
     B1      X, Y, Z:  -50.0  114.5  -22.5
4.4  Line 10153 of rad 0.128 links to 10152 of rad 0.064.  (no action taken)
     B1      X, Y, Z:  -48.29  114.51  -21.07
4.4  Line 10182 of rad 0.102 links to 10181 of rad 0.051.  (no action taken)
     B1      X, Y, Z:  -48.77  113.7  -22.73
4.4  Line 10206 of rad 0.135 links to 10205 of rad 0.054.  (no action taken)
     B1      X, Y, Z:  -48.92  115.0  -27.19
4.4  Line 10213 of rad 0.171 links to 10212 of rad 0.07.  (no action taken)
     B1      X, Y, Z:  -49.29  115.59  -27.87
4.4  Line 10271 of rad 0.091 links to 10270 of rad 0.039.  (no action taken)
     B1      X, Y, Z:  -50.06  109.98  -25.46
4.4  Line 10282 of rad 0.105 links to 10281 of rad 0.049.  (no action taken)
     B1      X, Y, Z:  -46.9  113.92  -24.39
4.4  Line 10819 of rad 1.079 links to 10818 of rad 0.48.  (no action taken)
     B1      X, Y, Z:  -46.96  116.53  -14.13
4.4  Line 10931 of rad 0.09 links to 10930 of rad 0.044.  (no action taken)
     B1      X, Y, Z:  -52.93  108.57  -11.47
4.4  Line 10979 of rad 0.124 links to 10978 of rad 0.045.  (no action taken)
     B1      X, Y, Z:  -51.79  107.9  -7.94
4.4  Line 11045 of rad 0.086 links to 10938 of rad 1.25E-4.  (no action taken)
     B1      X, Y, Z:  -54.0  107.06  -12.86
4.4  Line 11209 of rad 0.115 links to 11208 of rad 0.028.  (no action taken)
     B1      X, Y, Z:  -60.13  105.12  -15.77
4.4  Line 11289 of rad 0.133 links to 11288 of rad 0.051.  (no action taken)
     B1      X, Y, Z:  -55.42  111.65  -15.08
4.4  Line 11710 of rad 0.52 links to 11709 of rad 0.254.  (no action taken)
     B1      X, Y, Z:  -51.1  121.09  -12.18
4.4  Line 11730 of rad 0.241 links to 11729 of rad 0.093.  (no action taken)
     B1      X, Y, Z:  -53.85  120.98  -11.46
4.4  Line 11901 of rad 0.493 links to 11898 of rad 0.062.  (no action taken)
     B1      X, Y, Z:  -45.13  124.15  -14.92
4.4  Line 11934 of rad 0.253 links to 11933 of rad 0.102.  (no action taken)
     B1      X, Y, Z:  -44.85  122.84  -16.82
4.4  Line 11957 of rad 0.133 links to 11956 of rad 0.064.  (no action taken)
     B1      X, Y, Z:  -42.82  125.65  -18.82
4.4  Line 12002 of rad 0.174 links to 12001 of rad 0.087.  (no action taken)
     B1      X, Y, Z:  -45.57  123.14  -18.21
4.4  Line 12019 of rad 0.239 links to 12018 of rad 0.102.  (no action taken)
     B1      X, Y, Z:  -48.1  120.23  -11.77
4.4  Line 12065 of rad 0.574 links to 12054 of rad 1.25E-4.  (no action taken)
     B1      X, Y, Z:  -47.13  117.23  -16.82
4.4  Line 12313 of rad 0.552 links to 12311 of rad 0.242.  (no action taken)
     B1      X, Y, Z:  -45.24  114.62  -27.46
4.4  Line 12412 of rad 0.102 links to 12411 of rad 0.039.  (no action taken)
     B1      X, Y, Z:  -55.54  105.84  -26.62
4.4  Line 12697 of rad 0.331 links to 12696 of rad 0.155.  (no action taken)
     B1      X, Y, Z:  -37.71  129.21  -14.77
4.4  Line 12811 of rad 0.11 links to 12810 of rad 0.053.  (no action taken)
     B1      X, Y, Z:  -33.75  126.45  -14.8
4.4  Line 12963 of rad 0.14 links to 12962 of rad 0.065.  (no action taken)
     B1      X, Y, Z:  -41.32  110.28  -15.23
4.4  Line 13274 of rad 0.089 links to 13273 of rad 0.043.  (no action taken)
     B1      X, Y, Z:  -39.1  101.59  -10.08
4.4  Line 13337 of rad 0.08 links to 13330 of rad 1.25E-4.  (no action taken)
     B1      X, Y, Z:  -37.89  100.51  -8.92
4.4  Line 13623 of rad 0.12 links to 13622 of rad 0.058.  (no action taken)
     B1      X, Y, Z:  -30.76  95.7  -16.94
4.4  Line 13765 of rad 0.417 links to 13764 of rad 0.187.  (no action taken)
     B1      X, Y, Z:  -31.23  91.01  -15.91
4.4  Line 13781 of rad 0.101 links to 13780 of rad 0.039.  (no action taken)
     B1      X, Y, Z:  -31.78  89.85  -15.65
4.4  Line 13821 of rad 0.116 links to 13819 of rad 0.054.  (no action taken)
     B1      X, Y, Z:  -34.52  97.53  -15.36
4.4  Line 13931 of rad 0.118 links to 13930 of rad 0.041.  (no action taken)
     B1      X, Y, Z:  -35.14  93.9  -13.01
4.4  Line 14003 of rad 0.107 links to 14002 of rad 0.042.  (no action taken)
     B1      X, Y, Z:  -37.29  93.17  -12.93
4.4  Line 14039 of rad 0.165 links to 14038 of rad 0.076.  (no action taken)
     B1      X, Y, Z:  -45.82  102.93  -14.88
4.4  Line 14138 of rad 0.119 links to 14137 of rad 0.059.  (no action taken)
     B1      X, Y, Z:  -33.18  116.43  -21.73
4.4  Line 14434 of rad 0.128 links to 14433 of rad 0.059.  (no action taken)
     B1      X, Y, Z:  -31.23  118.85  -18.28
4.4  Line 14517 of rad 0.817 links to 14512 of rad 0.194.  (no action taken)
     B1      X, Y, Z:  -36.17  125.53  -12.24
4.4  Line 15047 of rad 0.19 links to 15046 of rad 0.085.  (no action taken)
     B1      X, Y, Z:  -44.39  116.53  68.54
4.4  Line 15219 of rad 0.182 links to 15217 of rad 0.084.  (no action taken)
     B1      X, Y, Z:  -42.85  127.14  62.31
4.4  Line 15423 of rad 0.114 links to 15422 of rad 0.056.  (no action taken)
     B1      X, Y, Z:  -41.04  128.44  64.34
4.4  Line 15597 of rad 0.105 links to 15596 of rad 0.046.  (no action taken)
     B1      X, Y, Z:  -38.93  133.08  74.48
4.4  Line 15819 of rad 0.067 links to 15818 of rad 0.03.  (no action taken)
     B1      X, Y, Z:  -45.92  126.81  68.93
4.4  Line 15934 of rad 0.11 links to 15933 of rad 0.047.  (no action taken)
     B1      X, Y, Z:  -41.27  118.76  67.85
4.4  Line 15950 of rad 0.115 links to 15949 of rad 0.05.  (no action taken)
     B1      X, Y, Z:  -41.42  118.35  71.92
4.4  Line 15973 of rad 0.124 links to 15972 of rad 0.059.  (no action taken)
     B1      X, Y, Z:  -41.11  120.56  75.12
4.4  Line 16121 of rad 0.126 links to 16120 of rad 0.063.  (no action taken)
     B1      X, Y, Z:  -39.72  120.29  86.51
4.4  Line 16170 of rad 0.329 links to 16169 of rad 0.114.  (no action taken)
     B1      X, Y, Z:  -39.75  115.68  87.01
4.4  Line 16322 of rad 0.112 links to 16321 of rad 0.055.  (no action taken)
     B1      X, Y, Z:  -33.77  130.12  79.54
4.4  Line 16333 of rad 0.157 links to 16332 of rad 0.076.  (no action taken)
     B1      X, Y, Z:  -32.63  131.53  78.9
4.4  Line 16351 of rad 0.12 links to 16350 of rad 0.055.  (no action taken)
     B1      X, Y, Z:  -32.13  131.74  78.12
4.4  Line 16375 of rad 0.165 links to 16374 of rad 0.081.  (no action taken)
     B1      X, Y, Z:  -37.22  127.59  80.78
4.4  Line 16566 of rad 0.125 links to 16565 of rad 0.057.  (no action taken)
     B1      X, Y, Z:  -34.1  124.32  82.98
4.4  Line 16603 of rad 0.13 links to 16602 of rad 0.06.  (no action taken)
     B1      X, Y, Z:  -34.64  123.43  85.78
4.4  Line 16684 of rad 0.068 links to 16683 of rad 0.03.  (no action taken)
     B1      X, Y, Z:  -34.07  126.84  88.26
4.4  Line 16756 of rad 0.159 links to 16755 of rad 0.057.  (no action taken)
     B1      X, Y, Z:  -28.46  119.59  92.7
4.4  Line 16963 of rad 0.158 links to 16961 of rad 0.066.  (no action taken)
     B1      X, Y, Z:  -28.58  129.47  87.34
4.4  Line 17189 of rad 0.108 links to 17188 of rad 0.054.  (no action taken)
     B1      X, Y, Z:  -19.53  126.26  86.28
4.4  Line 17344 of rad 0.126 links to 17343 of rad 0.062.  (no action taken)
     B1      X, Y, Z:  -27.42  126.48  83.81
4.4  Line 17415 of rad 0.233 links to 17414 of rad 0.103.  (no action taken)
     B1      X, Y, Z:  -41.28  119.26  74.4
4.4  Line 17482 of rad 0.216 links to 17481 of rad 0.072.  (no action taken)
     B1      X, Y, Z:  -46.75  107.9  64.76
4.4  Line 17509 of rad 0.105 links to 17508 of rad 0.033.  (no action taken)
     B1      X, Y, Z:  -48.78  103.18  64.01
4.4  Line 17545 of rad 0.094 links to 17544 of rad 0.046.  (no action taken)
     B1      X, Y, Z:  -50.78  101.06  63.85
4.4  Line 17557 of rad 0.094 links to 17556 of rad 0.047.  (no action taken)
     B1      X, Y, Z:  -51.39  99.95  63.78
4.4  Line 17578 of rad 0.099 links to 17577 of rad 0.047.  (no action taken)
     B1      X, Y, Z:  -44.88  108.81  66.68
2.1  Line 7756 has 3 daughters.  Type is 3.  (no action taken)
     B1      X, Y, Z:  -52.34  115.9  4.03
2.1  Line 10692 has 3 daughters.  Type is 3.  (no action taken)
     B1      X, Y, Z:  -45.43  116.93  -18.07
 
 


Number of type A irregularities = 361
Number of type B1 irregularities = 643
Number of type B2 irregularities = 0
Number of type C irregularities = 0
```
