## Supplementary material for "Automated Proofreading of Digitally Reconstructed Neural Morphology Enhances Accuracy, Scalability, and Standardization": Standardization and accuracy results: 720575940616848214.std

```
# Standardization file for /nmo_swc/Temp_LMeasure/720575940616848214.CNG.swc.swc created with StdSwc version 1.31 on 3/7/26.
# Edited SWC file saved as /nmo_swc/Temp_LMeasure/720575940616848214.CNG.swc.swc.CNG.swc.  See StdSwc1.31.doc for more information.
#
# code   irregularity_description. (action taken)
#     irregularity_type     coordinates
#
4.2  Radius of line 74 at 1.25E-4 <= 0.05.  (no action taken)
     B1      X, Y, Z:  4.26  4.34  3.39
4.2  Radius of line 75 at 1.25E-4 <= 0.05.  (no action taken)
     B1      X, Y, Z:  2.75  5.69  4.48
4.2  Radius of line 120 at 0.04 <= 0.05.  (no action taken)
     B1      X, Y, Z:  4.26  7.84  6.28
4.2  Radius of line 217 at 1.25E-4 <= 0.05.  (no action taken)
     B1      X, Y, Z:  11.57  23.12  12.98
4.2  Radius of line 230 at 1.25E-4 <= 0.05.  (no action taken)
     B1      X, Y, Z:  10.84  24.01  13.85
4.2  Radius of line 232 at 1.25E-4 <= 0.05.  (no action taken)
     B1      X, Y, Z:  10.8  24.0  14.08
4.2  Radius of line 245 at 1.25E-4 <= 0.05.  (no action taken)
     B1      X, Y, Z:  10.86  26.71  15.85
4.2  Radius of line 258 at 0.026 <= 0.05.  (no action taken)
     B1      X, Y, Z:  11.05  30.23  17.26
4.2  Radius of line 581 at 1.25E-4 <= 0.05.  (no action taken)
     B1      X, Y, Z:  -16.87  52.28  9.03
4.3  Radius of line 591 at 1.15 >= 5.0 stdevs above the mean.  (no action taken)
     B1      X, Y, Z:  -17.44  51.46  7.25
4.3  Radius of line 592 at 1.13 >= 5.0 stdevs above the mean.  (no action taken)
     B1      X, Y, Z:  -17.5  51.57  7.12
4.3  Radius of line 593 at 1.137 >= 5.0 stdevs above the mean.  (no action taken)
     B1      X, Y, Z:  -17.6  51.64  7.05
4.3  Radius of line 594 at 1.148 >= 5.0 stdevs above the mean.  (no action taken)
     B1      X, Y, Z:  -17.78  51.57  6.91
4.3  Radius of line 595 at 1.262 >= 5.0 stdevs above the mean.  (no action taken)
     B1      X, Y, Z:  -18.05  51.52  6.96
4.3  Radius of line 596 at 1.244 >= 5.0 stdevs above the mean.  (no action taken)
     B1      X, Y, Z:  -18.21  51.5  6.92
4.3  Radius of line 597 at 1.197 >= 5.0 stdevs above the mean.  (no action taken)
     B1      X, Y, Z:  -18.26  51.63  6.83
4.3  Radius of line 598 at 1.13 >= 5.0 stdevs above the mean.  (no action taken)
     B1      X, Y, Z:  -18.32  51.78  6.73
4.3  Radius of line 599 at 1.117 >= 5.0 stdevs above the mean.  (no action taken)
     B1      X, Y, Z:  -18.41  51.79  6.55
4.3  Radius of line 605 at 1.298 >= 5.0 stdevs above the mean.  (no action taken)
     B1      X, Y, Z:  -19.62  51.25  5.04
4.2  Radius of line 697 at 1.25E-4 <= 0.05.  (no action taken)
     B1      X, Y, Z:  -23.66  35.97  5.71
4.2  Radius of line 707 at 1.25E-4 <= 0.05.  (no action taken)
     B1      X, Y, Z:  -23.46  36.28  7.49
4.2  Radius of line 793 at 0.037 <= 0.05.  (no action taken)
     B1      X, Y, Z:  -16.39  37.71  12.41
4.2  Radius of line 860 at 1.25E-4 <= 0.05.  (no action taken)
     B1      X, Y, Z:  -21.12  31.32  7.83
4.2  Radius of line 988 at 0.031 <= 0.05.  (no action taken)
     B1      X, Y, Z:  -13.32  28.19  11.26
4.2  Radius of line 1035 at 1.25E-4 <= 0.05.  (no action taken)
     B1      X, Y, Z:  -8.55  31.05  10.46
4.2  Radius of line 1344 at 1.25E-4 <= 0.05.  (no action taken)
     B1      X, Y, Z:  7.86  40.52  11.07
4.2  Radius of line 1383 at 0.029 <= 0.05.  (no action taken)
     B1      X, Y, Z:  -5.07  30.76  7.54
4.2  Radius of line 1410 at 1.25E-4 <= 0.05.  (no action taken)
     B1      X, Y, Z:  -4.34  32.6  6.45
4.2  Radius of line 1419 at 0.013 <= 0.05.  (no action taken)
     B1      X, Y, Z:  -6.13  31.1  9.63
4.2  Radius of line 1429 at 0.043 <= 0.05.  (no action taken)
     B1      X, Y, Z:  -7.5  29.96  11.89
4.2  Radius of line 1480 at 0.042 <= 0.05.  (no action taken)
     B1      X, Y, Z:  -16.03  23.6  10.82
4.2  Radius of line 1488 at 1.25E-4 <= 0.05.  (no action taken)
     B1      X, Y, Z:  -17.48  27.89  9.42
4.2  Radius of line 1555 at 1.25E-4 <= 0.05.  (no action taken)
     B1      X, Y, Z:  -22.21  26.19  10.34
4.2  Radius of line 1605 at 1.25E-4 <= 0.05.  (no action taken)
     B1      X, Y, Z:  -21.6  25.82  11.6
4.2  Radius of line 1616 at 1.25E-4 <= 0.05.  (no action taken)
     B1      X, Y, Z:  -20.32  26.73  11.51
4.2  Radius of line 1620 at 0.039 <= 0.05.  (no action taken)
     B1      X, Y, Z:  -19.92  25.73  10.51
4.2  Radius of line 1657 at 1.25E-4 <= 0.05.  (no action taken)
     B1      X, Y, Z:  -22.51  31.85  14.66
4.2  Radius of line 1675 at 0.044 <= 0.05.  (no action taken)
     B1      X, Y, Z:  -25.55  30.28  13.34
4.2  Radius of line 1682 at 0.047 <= 0.05.  (no action taken)
     B1      X, Y, Z:  -26.1  30.6  13.07
4.2  Radius of line 1731 at 1.25E-4 <= 0.05.  (no action taken)
     B1      X, Y, Z:  -26.26  32.85  19.14
4.2  Radius of line 1757 at 1.25E-4 <= 0.05.  (no action taken)
     B1      X, Y, Z:  -29.16  34.78  18.62
4.2  Radius of line 1790 at 1.25E-4 <= 0.05.  (no action taken)
     B1      X, Y, Z:  -26.07  30.92  16.37
4.2  Radius of line 1817 at 1.25E-4 <= 0.05.  (no action taken)
     B1      X, Y, Z:  -26.23  28.08  16.87
4.2  Radius of line 1821 at 1.25E-4 <= 0.05.  (no action taken)
     B1      X, Y, Z:  -23.94  29.1  15.73
4.2  Radius of line 1835 at 0.039 <= 0.05.  (no action taken)
     B1      X, Y, Z:  -24.3  35.6  6.65
4.2  Radius of line 1883 at 1.25E-4 <= 0.05.  (no action taken)
     B1      X, Y, Z:  -27.76  39.14  7.32
4.2  Radius of line 1923 at 1.25E-4 <= 0.05.  (no action taken)
     B1      X, Y, Z:  -32.6  41.99  5.45
4.2  Radius of line 1943 at 1.25E-4 <= 0.05.  (no action taken)
     B1      X, Y, Z:  -33.99  38.85  5.46
4.2  Radius of line 2087 at 1.25E-4 <= 0.05.  (no action taken)
     B1      X, Y, Z:  -38.02  37.25  3.22
4.2  Radius of line 2098 at 0.037 <= 0.05.  (no action taken)
     B1      X, Y, Z:  -34.36  38.97  5.37
4.2  Radius of line 2108 at 0.049 <= 0.05.  (no action taken)
     B1      X, Y, Z:  -36.42  37.47  5.17
4.2  Radius of line 2224 at 1.25E-4 <= 0.05.  (no action taken)
     B1      X, Y, Z:  -41.96  39.96  13.57
4.2  Radius of line 2242 at 1.25E-4 <= 0.05.  (no action taken)
     B1      X, Y, Z:  -28.12  41.46  6.61
4.2  Radius of line 2249 at 1.25E-4 <= 0.05.  (no action taken)
     B1      X, Y, Z:  -27.78  40.72  6.41
4.2  Radius of line 2253 at 1.25E-4 <= 0.05.  (no action taken)
     B1      X, Y, Z:  -23.17  39.68  4.7
4.2  Radius of line 2347 at 1.25E-4 <= 0.05.  (no action taken)
     B1      X, Y, Z:  -16.21  38.07  0.28
4.2  Radius of line 2362 at 0.046 <= 0.05.  (no action taken)
     B1      X, Y, Z:  -15.68  36.72  1.21
4.2  Radius of line 2408 at 0.045 <= 0.05.  (no action taken)
     B1      X, Y, Z:  -13.21  36.54  -0.73
4.2  Radius of line 2409 at 0.048 <= 0.05.  (no action taken)
     B1      X, Y, Z:  -13.31  36.53  -0.61
4.2  Radius of line 2558 at 0.039 <= 0.05.  (no action taken)
     B1      X, Y, Z:  -6.76  44.57  1.62
4.2  Radius of line 2813 at 1.25E-4 <= 0.05.  (no action taken)
     B1      X, Y, Z:  5.79  40.68  7.08
4.2  Radius of line 2835 at 1.25E-4 <= 0.05.  (no action taken)
     B1      X, Y, Z:  6.2  45.0  7.58
4.2  Radius of line 2883 at 1.25E-4 <= 0.05.  (no action taken)
     B1      X, Y, Z:  3.93  36.96  6.33
4.2  Radius of line 2929 at 1.25E-4 <= 0.05.  (no action taken)
     B1      X, Y, Z:  1.37  39.22  5.32
4.2  Radius of line 3023 at 1.25E-4 <= 0.05.  (no action taken)
     B1      X, Y, Z:  -9.33  52.67  -0.93
4.2  Radius of line 3164 at 1.25E-4 <= 0.05.  (no action taken)
     B1      X, Y, Z:  -8.36  63.24  8.08
4.2  Radius of line 3260 at 1.25E-4 <= 0.05.  (no action taken)
     B1      X, Y, Z:  -13.25  64.4  5.46
4.2  Radius of line 3298 at 1.25E-4 <= 0.05.  (no action taken)
     B1      X, Y, Z:  -12.83  43.17  2.29
4.2  Radius of line 3459 at 1.25E-4 <= 0.05.  (no action taken)
     B1      X, Y, Z:  -24.96  34.78  1.87
4.2  Radius of line 3743 at 1.25E-4 <= 0.05.  (no action taken)
     B1      X, Y, Z:  -43.17  39.32  21.33
4.2  Radius of line 3747 at 1.25E-4 <= 0.05.  (no action taken)
     B1      X, Y, Z:  -42.86  38.03  21.12
4.2  Radius of line 3748 at 1.25E-4 <= 0.05.  (no action taken)
     B1      X, Y, Z:  -42.85  37.32  20.78
4.2  Radius of line 3766 at 1.25E-4 <= 0.05.  (no action taken)
     B1      X, Y, Z:  -43.28  29.03  16.07
4.2  Radius of line 3772 at 1.25E-4 <= 0.05.  (no action taken)
     B1      X, Y, Z:  -44.45  29.53  16.82
4.2  Radius of line 3776 at 1.25E-4 <= 0.05.  (no action taken)
     B1      X, Y, Z:  -44.97  29.01  17.05
4.2  Radius of line 3780 at 1.25E-4 <= 0.05.  (no action taken)
     B1      X, Y, Z:  -44.9  29.8  17.1
4.2  Radius of line 3936 at 1.25E-4 <= 0.05.  (no action taken)
     B1      X, Y, Z:  -63.46  39.17  12.75
4.2  Radius of line 3943 at 1.25E-4 <= 0.05.  (no action taken)
     B1      X, Y, Z:  -63.15  38.47  14.1
4.2  Radius of line 3946 at 1.25E-4 <= 0.05.  (no action taken)
     B1      X, Y, Z:  -62.32  38.53  13.07
4.2  Radius of line 3989 at 1.25E-4 <= 0.05.  (no action taken)
     B1      X, Y, Z:  -61.64  42.14  17.28
4.2  Radius of line 4033 at 1.25E-4 <= 0.05.  (no action taken)
     B1      X, Y, Z:  -44.97  29.1  18.6
4.2  Radius of line 4035 at 1.25E-4 <= 0.05.  (no action taken)
     B1      X, Y, Z:  -42.9  28.75  16.3
4.2  Radius of line 4048 at 1.25E-4 <= 0.05.  (no action taken)
     B1      X, Y, Z:  -39.96  27.21  15.24
4.2  Radius of line 4098 at 1.25E-4 <= 0.05.  (no action taken)
     B1      X, Y, Z:  -31.0  21.57  10.89
4.2  Radius of line 4133 at 1.25E-4 <= 0.05.  (no action taken)
     B1      X, Y, Z:  -26.71  23.05  11.46
4.2  Radius of line 4146 at 1.25E-4 <= 0.05.  (no action taken)
     B1      X, Y, Z:  -26.28  20.73  9.85
4.2  Radius of line 4181 at 1.25E-4 <= 0.05.  (no action taken)
     B1      X, Y, Z:  -35.2  20.14  5.41
4.5  Radius of terminal line 4190 at 0.577 >= 5.0 stdevs above the mean.  (no action taken)
     B1      X, Y, Z:  -32.67  18.71  6.62
4.2  Radius of line 4220 at 0.03 <= 0.05.  (no action taken)
     B1      X, Y, Z:  -30.37  16.6  6.16
4.2  Radius of line 4225 at 0.044 <= 0.05.  (no action taken)
     B1      X, Y, Z:  -31.37  18.64  6.59
4.2  Radius of line 4228 at 0.04 <= 0.05.  (no action taken)
     B1      X, Y, Z:  -34.25  18.94  5.67
4.2  Radius of line 4232 at 1.25E-4 <= 0.05.  (no action taken)
     B1      X, Y, Z:  -34.04  18.25  6.01
4.2  Radius of line 4234 at 1.25E-4 <= 0.05.  (no action taken)
     B1      X, Y, Z:  -33.18  20.94  6.66
4.2  Radius of line 4267 at 0.024 <= 0.05.  (no action taken)
     B1      X, Y, Z:  -26.19  28.23  5.11
4.2  Radius of line 4271 at 1.25E-4 <= 0.05.  (no action taken)
     B1      X, Y, Z:  -28.26  28.71  6.15
4.2  Radius of line 4319 at 0.048 <= 0.05.  (no action taken)
     B1      X, Y, Z:  -28.66  30.23  3.95
4.2  Radius of line 4325 at 0.045 <= 0.05.  (no action taken)
     B1      X, Y, Z:  -25.16  33.0  2.06
4.2  Radius of line 4357 at 1.25E-4 <= 0.05.  (no action taken)
     B1      X, Y, Z:  -20.32  35.38  3.75
4.2  Radius of line 4383 at 1.25E-4 <= 0.05.  (no action taken)
     B1      X, Y, Z:  -17.16  34.25  5.2
4.2  Radius of line 4440 at 0.027 <= 0.05.  (no action taken)
     B1      X, Y, Z:  -22.05  30.08  1.83
4.5  Radius of terminal line 4460 at 0.554 >= 5.0 stdevs above the mean.  (no action taken)
     B1      X, Y, Z:  -21.64  26.98  0.38
4.2  Radius of line 4637 at 0.047 <= 0.05.  (no action taken)
     B1      X, Y, Z:  -2.54  25.35  6.7
4.2  Radius of line 4642 at 0.049 <= 0.05.  (no action taken)
     B1      X, Y, Z:  -2.97  25.89  6.5
4.2  Radius of line 4762 at 1.25E-4 <= 0.05.  (no action taken)
     B1      X, Y, Z:  6.78  31.1  8.39
4.2  Radius of line 4835 at 0.046 <= 0.05.  (no action taken)
     B1      X, Y, Z:  15.03  35.35  9.73
4.2  Radius of line 4840 at 1.25E-4 <= 0.05.  (no action taken)
     B1      X, Y, Z:  14.42  34.99  8.32
4.2  Radius of line 4879 at 1.25E-4 <= 0.05.  (no action taken)
     B1      X, Y, Z:  17.64  30.39  5.99
4.2  Radius of line 4921 at 0.05 <= 0.05.  (no action taken)
     B1      X, Y, Z:  13.69  33.07  6.37
4.2  Radius of line 4925 at 1.25E-4 <= 0.05.  (no action taken)
     B1      X, Y, Z:  14.89  32.24  8.75
4.2  Radius of line 4927 at 1.25E-4 <= 0.05.  (no action taken)
     B1      X, Y, Z:  10.77  32.6  8.19
4.2  Radius of line 4935 at 0.024 <= 0.05.  (no action taken)
     B1      X, Y, Z:  10.02  30.51  9.49
4.2  Radius of line 4954 at 1.25E-4 <= 0.05.  (no action taken)
     B1      X, Y, Z:  -3.56  19.91  2.25
4.2  Radius of line 4981 at 1.25E-4 <= 0.05.  (no action taken)
     B1      X, Y, Z:  -1.0  22.14  -0.42
4.2  Radius of line 4986 at 1.25E-4 <= 0.05.  (no action taken)
     B1      X, Y, Z:  -1.51  22.89  1.41
4.2  Radius of line 5008 at 1.25E-4 <= 0.05.  (no action taken)
     B1      X, Y, Z:  0.75  24.62  0.5
4.2  Radius of line 5018 at 1.25E-4 <= 0.05.  (no action taken)
     B1      X, Y, Z:  -0.14  23.14  0.28
4.2  Radius of line 5035 at 1.25E-4 <= 0.05.  (no action taken)
     B1      X, Y, Z:  -2.62  24.23  1.1
4.2  Radius of line 5054 at 0.039 <= 0.05.  (no action taken)
     B1      X, Y, Z:  -1.19  26.39  2.2
4.2  Radius of line 5221 at 1.25E-4 <= 0.05.  (no action taken)
     B1      X, Y, Z:  9.24  17.12  -3.83
4.2  Radius of line 5224 at 1.25E-4 <= 0.05.  (no action taken)
     B1      X, Y, Z:  9.08  17.5  -2.62
4.2  Radius of line 5225 at 0.041 <= 0.05.  (no action taken)
     B1      X, Y, Z:  7.33  15.66  -0.52
4.2  Radius of line 5233 at 0.039 <= 0.05.  (no action taken)
     B1      X, Y, Z:  4.61  18.03  1.91
4.2  Radius of line 5236 at 1.25E-4 <= 0.05.  (no action taken)
     B1      X, Y, Z:  4.8  18.33  1.61
4.2  Radius of line 5287 at 0.049 <= 0.05.  (no action taken)
     B1      X, Y, Z:  4.15  27.01  4.33
4.2  Radius of line 5297 at 0.048 <= 0.05.  (no action taken)
     B1      X, Y, Z:  3.83  28.07  4.34
4.2  Radius of line 5326 at 1.25E-4 <= 0.05.  (no action taken)
     B1      X, Y, Z:  5.67  29.91  4.91
4.2  Radius of line 5344 at 1.25E-4 <= 0.05.  (no action taken)
     B1      X, Y, Z:  6.41  30.21  6.24
4.2  Radius of line 5350 at 1.25E-4 <= 0.05.  (no action taken)
     B1      X, Y, Z:  6.53  29.76  6.82
4.2  Radius of line 5448 at 1.25E-4 <= 0.05.  (no action taken)
     B1      X, Y, Z:  13.08  19.69  0.4
4.2  Radius of line 5501 at 1.25E-4 <= 0.05.  (no action taken)
     B1      X, Y, Z:  -1.48  18.1  1.45
4.2  Radius of line 5561 at 0.048 <= 0.05.  (no action taken)
     B1      X, Y, Z:  -1.12  16.62  -1.26
4.2  Radius of line 5639 at 1.25E-4 <= 0.05.  (no action taken)
     B1      X, Y, Z:  -11.0  29.67  -1.69
4.2  Radius of line 5646 at 1.25E-4 <= 0.05.  (no action taken)
     B1      X, Y, Z:  -11.27  28.53  -1.65
4.2  Radius of line 5715 at 0.03 <= 0.05.  (no action taken)
     B1      X, Y, Z:  -12.71  17.46  -0.46
4.2  Radius of line 5781 at 0.027 <= 0.05.  (no action taken)
     B1      X, Y, Z:  -9.6  22.8  -4.74
4.2  Radius of line 5812 at 1.25E-4 <= 0.05.  (no action taken)
     B1      X, Y, Z:  -9.83  21.14  -3.68
4.2  Radius of line 5818 at 0.04 <= 0.05.  (no action taken)
     B1      X, Y, Z:  -10.61  22.66  -4.33
4.2  Radius of line 5851 at 0.045 <= 0.05.  (no action taken)
     B1      X, Y, Z:  -10.85  21.26  -3.33
4.2  Radius of line 5904 at 0.047 <= 0.05.  (no action taken)
     B1      X, Y, Z:  -11.38  20.05  -0.54
4.2  Radius of line 5913 at 1.25E-4 <= 0.05.  (no action taken)
     B1      X, Y, Z:  -11.3  21.01  -1.1
4.2  Radius of line 5982 at 1.25E-4 <= 0.05.  (no action taken)
     B1      X, Y, Z:  -12.73  11.25  -0.76
4.2  Radius of line 6021 at 0.05 <= 0.05.  (no action taken)
     B1      X, Y, Z:  -11.05  15.46  1.84
4.2  Radius of line 6079 at 0.049 <= 0.05.  (no action taken)
     B1      X, Y, Z:  -6.13  15.89  4.2
4.2  Radius of line 6084 at 0.05 <= 0.05.  (no action taken)
     B1      X, Y, Z:  -6.49  15.86  3.58
4.2  Radius of line 6088 at 0.044 <= 0.05.  (no action taken)
     B1      X, Y, Z:  -6.12  15.41  3.74
4.2  Radius of line 6108 at 0.043 <= 0.05.  (no action taken)
     B1      X, Y, Z:  -11.23  17.76  -1.39
4.2  Radius of line 6214 at 1.25E-4 <= 0.05.  (no action taken)
     B1      X, Y, Z:  -1.62  14.72  -5.32
4.2  Radius of line 6233 at 0.045 <= 0.05.  (no action taken)
     B1      X, Y, Z:  -3.1  14.49  -5.03
4.2  Radius of line 6239 at 0.038 <= 0.05.  (no action taken)
     B1      X, Y, Z:  -3.89  13.34  -5.5
4.2  Radius of line 6285 at 1.25E-4 <= 0.05.  (no action taken)
     B1      X, Y, Z:  -14.57  24.67  -4.33
4.2  Radius of line 6328 at 1.25E-4 <= 0.05.  (no action taken)
     B1      X, Y, Z:  -14.08  26.23  -3.5
4.5  Radius of terminal line 6339 at 0.572 >= 5.0 stdevs above the mean.  (no action taken)
     B1      X, Y, Z:  -14.9  26.82  -1.69
4.2  Radius of line 6377 at 1.25E-4 <= 0.05.  (no action taken)
     B1      X, Y, Z:  -16.44  28.23  -3.29
4.2  Radius of line 6436 at 1.25E-4 <= 0.05.  (no action taken)
     B1      X, Y, Z:  -17.39  30.8  -0.11
4.2  Radius of line 6453 at 0.04 <= 0.05.  (no action taken)
     B1      X, Y, Z:  -13.25  28.05  -1.43
4.2  Radius of line 6460 at 1.25E-4 <= 0.05.  (no action taken)
     B1      X, Y, Z:  -12.65  28.71  -1.63
4.2  Radius of line 6468 at 1.25E-4 <= 0.05.  (no action taken)
     B1      X, Y, Z:  -14.41  25.96  -0.02
4.2  Radius of line 6513 at 0.048 <= 0.05.  (no action taken)
     B1      X, Y, Z:  -16.8  27.07  -4.26
4.2  Radius of line 6514 at 0.042 <= 0.05.  (no action taken)
     B1      X, Y, Z:  -16.85  26.96  -4.32
4.2  Radius of line 6595 at 1.25E-4 <= 0.05.  (no action taken)
     B1      X, Y, Z:  -15.15  24.37  -3.79
4.5  Radius of terminal line 6650 at 0.511 >= 5.0 stdevs above the mean.  (no action taken)
     B1      X, Y, Z:  -19.19  17.76  -2.25
4.2  Radius of line 6660 at 0.02 <= 0.05.  (no action taken)
     B1      X, Y, Z:  -18.51  19.39  -2.35
4.2  Radius of line 6663 at 1.25E-4 <= 0.05.  (no action taken)
     B1      X, Y, Z:  -19.07  17.82  -2.99
4.2  Radius of line 6665 at 1.25E-4 <= 0.05.  (no action taken)
     B1      X, Y, Z:  -19.17  17.85  -2.75
4.2  Radius of line 6694 at 1.25E-4 <= 0.05.  (no action taken)
     B1      X, Y, Z:  -19.39  18.46  -6.04
4.2  Radius of line 6784 at 1.25E-4 <= 0.05.  (no action taken)
     B1      X, Y, Z:  -15.84  20.23  -8.0
4.2  Radius of line 6792 at 1.25E-4 <= 0.05.  (no action taken)
     B1      X, Y, Z:  -15.34  18.57  -8.51
4.2  Radius of line 6795 at 1.25E-4 <= 0.05.  (no action taken)
     B1      X, Y, Z:  -15.26  19.73  -8.76
4.2  Radius of line 6797 at 1.25E-4 <= 0.05.  (no action taken)
     B1      X, Y, Z:  -15.57  18.33  -6.75
4.2  Radius of line 6806 at 0.045 <= 0.05.  (no action taken)
     B1      X, Y, Z:  -16.1  18.51  -6.41
4.2  Radius of line 6879 at 1.25E-4 <= 0.05.  (no action taken)
     B1      X, Y, Z:  -17.67  17.23  -4.23
4.2  Radius of line 6901 at 0.038 <= 0.05.  (no action taken)
     B1      X, Y, Z:  -18.67  22.35  -4.9
4.2  Radius of line 6925 at 1.25E-4 <= 0.05.  (no action taken)
     B1      X, Y, Z:  -21.66  17.98  0.68
4.2  Radius of line 7054 at 0.035 <= 0.05.  (no action taken)
     B1      X, Y, Z:  -23.87  17.33  5.82
4.2  Radius of line 7065 at 0.04 <= 0.05.  (no action taken)
     B1      X, Y, Z:  -22.26  17.66  6.79
4.2  Radius of line 7086 at 1.25E-4 <= 0.05.  (no action taken)
     B1      X, Y, Z:  -24.33  18.23  7.92
4.2  Radius of line 7147 at 0.028 <= 0.05.  (no action taken)
     B1      X, Y, Z:  -13.61  19.44  6.66
4.2  Radius of line 7179 at 1.25E-4 <= 0.05.  (no action taken)
     B1      X, Y, Z:  -13.22  19.48  8.73
4.2  Radius of line 7195 at 0.044 <= 0.05.  (no action taken)
     B1      X, Y, Z:  -14.82  20.53  7.66
4.2  Radius of line 7221 at 0.039 <= 0.05.  (no action taken)
     B1      X, Y, Z:  -13.38  16.69  7.79
4.2  Radius of line 7278 at 0.036 <= 0.05.  (no action taken)
     B1      X, Y, Z:  -19.48  15.96  0.29
4.2  Radius of line 7286 at 1.25E-4 <= 0.05.  (no action taken)
     B1      X, Y, Z:  -19.37  15.61  -0.79
4.2  Radius of line 7326 at 1.25E-4 <= 0.05.  (no action taken)
     B1      X, Y, Z:  -23.92  20.67  -1.54
4.2  Radius of line 7389 at 0.02 <= 0.05.  (no action taken)
     B1      X, Y, Z:  -25.32  17.12  3.39
4.2  Radius of line 7392 at 1.25E-4 <= 0.05.  (no action taken)
     B1      X, Y, Z:  -25.67  17.28  3.6
4.2  Radius of line 7496 at 1.25E-4 <= 0.05.  (no action taken)
     B1      X, Y, Z:  -28.12  17.19  -0.6
4.2  Radius of line 7508 at 1.25E-4 <= 0.05.  (no action taken)
     B1      X, Y, Z:  -23.78  19.53  -2.24
4.2  Radius of line 7514 at 0.038 <= 0.05.  (no action taken)
     B1      X, Y, Z:  -19.71  23.12  -0.1
4.2  Radius of line 7518 at 1.25E-4 <= 0.05.  (no action taken)
     B1      X, Y, Z:  -20.85  25.94  0.98
4.2  Radius of line 7557 at 1.25E-4 <= 0.05.  (no action taken)
     B1      X, Y, Z:  -24.16  24.46  0.68
4.2  Radius of line 7560 at 1.25E-4 <= 0.05.  (no action taken)
     B1      X, Y, Z:  -22.62  27.89  0.59
4.2  Radius of line 7623 at 0.047 <= 0.05.  (no action taken)
     B1      X, Y, Z:  -28.16  32.53  0.52
4.2  Radius of line 7632 at 0.047 <= 0.05.  (no action taken)
     B1      X, Y, Z:  -29.0  31.71  1.66
4.2  Radius of line 7675 at 1.25E-4 <= 0.05.  (no action taken)
     B1      X, Y, Z:  -28.85  27.82  0.61
4.2  Radius of line 7845 at 0.048 <= 0.05.  (no action taken)
     B1      X, Y, Z:  -41.96  36.79  0.48
4.2  Radius of line 7885 at 1.25E-4 <= 0.05.  (no action taken)
     B1      X, Y, Z:  -42.29  37.89  -2.25
4.2  Radius of line 7919 at 0.047 <= 0.05.  (no action taken)
     B1      X, Y, Z:  -46.25  37.53  -3.54
4.2  Radius of line 7956 at 1.25E-4 <= 0.05.  (no action taken)
     B1      X, Y, Z:  -49.09  36.1  -2.91
4.2  Radius of line 7972 at 1.25E-4 <= 0.05.  (no action taken)
     B1      X, Y, Z:  -48.35  35.6  -4.19
4.2  Radius of line 7988 at 1.25E-4 <= 0.05.  (no action taken)
     B1      X, Y, Z:  -50.03  38.29  -3.24
4.2  Radius of line 7990 at 1.25E-4 <= 0.05.  (no action taken)
     B1      X, Y, Z:  -49.82  36.75  -3.33
4.2  Radius of line 8042 at 1.25E-4 <= 0.05.  (no action taken)
     B1      X, Y, Z:  -48.34  38.02  -6.26
4.2  Radius of line 8058 at 1.25E-4 <= 0.05.  (no action taken)
     B1      X, Y, Z:  -43.07  37.47  -2.87
4.2  Radius of line 8061 at 0.042 <= 0.05.  (no action taken)
     B1      X, Y, Z:  -41.07  37.29  -0.85
4.2  Radius of line 8097 at 1.25E-4 <= 0.05.  (no action taken)
     B1      X, Y, Z:  -40.31  35.5  -1.67
4.2  Radius of line 8128 at 1.25E-4 <= 0.05.  (no action taken)
     B1      X, Y, Z:  -37.65  29.89  -2.25
4.2  Radius of line 8135 at 1.25E-4 <= 0.05.  (no action taken)
     B1      X, Y, Z:  -35.97  33.35  -0.94
4.2  Radius of line 8331 at 0.048 <= 0.05.  (no action taken)
     B1      X, Y, Z:  -47.52  28.39  -2.75
4.2  Radius of line 8335 at 0.043 <= 0.05.  (no action taken)
     B1      X, Y, Z:  -45.74  29.53  -4.37
4.2  Radius of line 8351 at 1.25E-4 <= 0.05.  (no action taken)
     B1      X, Y, Z:  -42.28  27.39  -3.93
4.2  Radius of line 8353 at 1.25E-4 <= 0.05.  (no action taken)
     B1      X, Y, Z:  -40.77  27.51  -4.33
4.2  Radius of line 8381 at 1.25E-4 <= 0.05.  (no action taken)
     B1      X, Y, Z:  -39.97  26.25  -2.49
4.2  Radius of line 8430 at 1.25E-4 <= 0.05.  (no action taken)
     B1      X, Y, Z:  -36.78  21.78  -4.05
4.2  Radius of line 8525 at 0.048 <= 0.05.  (no action taken)
     B1      X, Y, Z:  -36.38  24.3  -3.04
4.2  Radius of line 8555 at 0.032 <= 0.05.  (no action taken)
     B1      X, Y, Z:  -36.95  25.12  -0.29
4.2  Radius of line 8577 at 1.25E-4 <= 0.05.  (no action taken)
     B1      X, Y, Z:  -38.57  25.53  -0.17
4.2  Radius of line 8632 at 0.034 <= 0.05.  (no action taken)
     B1      X, Y, Z:  -31.94  31.39  -1.84
4.2  Radius of line 8636 at 0.037 <= 0.05.  (no action taken)
     B1      X, Y, Z:  -32.35  31.51  -1.63
4.2  Radius of line 8683 at 1.25E-4 <= 0.05.  (no action taken)
     B1      X, Y, Z:  -31.83  31.28  -0.56
4.2  Radius of line 8697 at 0.042 <= 0.05.  (no action taken)
     B1      X, Y, Z:  -32.57  33.42  -0.68
4.2  Radius of line 8709 at 1.25E-4 <= 0.05.  (no action taken)
     B1      X, Y, Z:  -30.26  30.01  1.1
4.2  Radius of line 8743 at 1.25E-4 <= 0.05.  (no action taken)
     B1      X, Y, Z:  -28.8  38.0  1.96
4.2  Radius of line 8782 at 1.25E-4 <= 0.05.  (no action taken)
     B1      X, Y, Z:  -30.66  35.71  4.11
4.2  Radius of line 8785 at 1.25E-4 <= 0.05.  (no action taken)
     B1      X, Y, Z:  -30.71  35.86  1.62
4.2  Radius of line 8791 at 0.036 <= 0.05.  (no action taken)
     B1      X, Y, Z:  -28.48  37.42  2.77
4.2  Radius of line 8811 at 1.25E-4 <= 0.05.  (no action taken)
     B1      X, Y, Z:  -27.71  35.86  3.16
4.3  Radius of line 8840 at 1.183 >= 5.0 stdevs above the mean.  (no action taken)
     B1      X, Y, Z:  -19.6  51.42  5.03
4.3  Radius of line 8841 at 1.181 >= 5.0 stdevs above the mean.  (no action taken)
     B1      X, Y, Z:  -19.64  51.54  4.92
4.3  Radius of line 8842 at 1.137 >= 5.0 stdevs above the mean.  (no action taken)
     B1      X, Y, Z:  -19.64  51.71  4.87
4.2  Radius of line 8867 at 1.25E-4 <= 0.05.  (no action taken)
     B1      X, Y, Z:  -20.87  54.6  1.7
4.2  Radius of line 8980 at 1.25E-4 <= 0.05.  (no action taken)
     B1      X, Y, Z:  -27.23  63.27  3.68
4.2  Radius of line 9138 at 1.25E-4 <= 0.05.  (no action taken)
     B1      X, Y, Z:  -37.02  72.46  -2.87
4.2  Radius of line 9260 at 0.048 <= 0.05.  (no action taken)
     B1      X, Y, Z:  -38.96  62.45  -1.7
4.2  Radius of line 9306 at 0.044 <= 0.05.  (no action taken)
     B1      X, Y, Z:  -35.6  68.51  0.39
4.2  Radius of line 9379 at 0.05 <= 0.05.  (no action taken)
     B1      X, Y, Z:  -38.74  63.49  2.68
4.2  Radius of line 9392 at 0.05 <= 0.05.  (no action taken)
     B1      X, Y, Z:  -39.14  60.39  2.2
4.2  Radius of line 9443 at 1.25E-4 <= 0.05.  (no action taken)
     B1      X, Y, Z:  -38.49  64.0  7.53
4.2  Radius of line 9455 at 1.25E-4 <= 0.05.  (no action taken)
     B1      X, Y, Z:  -35.95  66.01  7.38
4.2  Radius of line 9520 at 1.25E-4 <= 0.05.  (no action taken)
     B1      X, Y, Z:  -31.66  70.68  1.59
4.2  Radius of line 9538 at 0.031 <= 0.05.  (no action taken)
     B1      X, Y, Z:  -31.16  72.51  -0.82
4.2  Radius of line 9567 at 0.048 <= 0.05.  (no action taken)
     B1      X, Y, Z:  -30.08  71.84  -1.1
4.2  Radius of line 9585 at 0.027 <= 0.05.  (no action taken)
     B1      X, Y, Z:  -31.37  74.87  -1.48
4.2  Radius of line 9634 at 1.25E-4 <= 0.05.  (no action taken)
     B1      X, Y, Z:  -32.92  79.95  -3.14
4.2  Radius of line 9690 at 1.25E-4 <= 0.05.  (no action taken)
     B1      X, Y, Z:  -36.86  80.92  -4.42
4.2  Radius of line 9705 at 0.037 <= 0.05.  (no action taken)
     B1      X, Y, Z:  -35.39  78.42  -5.01
4.2  Radius of line 9706 at 1.25E-4 <= 0.05.  (no action taken)
     B1      X, Y, Z:  -35.29  78.54  -4.99
4.2  Radius of line 9742 at 1.25E-4 <= 0.05.  (no action taken)
     B1      X, Y, Z:  -33.1  77.09  -1.01
4.2  Radius of line 9802 at 1.25E-4 <= 0.05.  (no action taken)
     B1      X, Y, Z:  -27.92  68.37  4.4
4.2  Radius of line 9837 at 0.029 <= 0.05.  (no action taken)
     B1      X, Y, Z:  -26.92  72.59  6.24
4.2  Radius of line 9861 at 0.018 <= 0.05.  (no action taken)
     B1      X, Y, Z:  -27.87  76.31  6.2
4.3  Radius of line 9875 at 1.883 >= 5.0 stdevs above the mean.  (no action taken)
     B1      X, Y, Z:  -29.73  80.9  6.63
4.2  Radius of line 9977 at 1.25E-4 <= 0.05.  (no action taken)
     B1      X, Y, Z:  -35.4  94.18  5.04
4.2  Radius of line 10007 at 1.25E-4 <= 0.05.  (no action taken)
     B1      X, Y, Z:  -33.67  96.87  6.54
4.2  Radius of line 10013 at 0.043 <= 0.05.  (no action taken)
     B1      X, Y, Z:  -31.28  96.48  8.5
4.3  Radius of line 10042 at 1.119 >= 5.0 stdevs above the mean.  (no action taken)
     B1      X, Y, Z:  -29.58  101.37  7.65
4.3  Radius of line 10043 at 1.157 >= 5.0 stdevs above the mean.  (no action taken)
     B1      X, Y, Z:  -29.46  101.37  7.67
4.3  Radius of line 10044 at 1.183 >= 5.0 stdevs above the mean.  (no action taken)
     B1      X, Y, Z:  -29.6  101.57  7.75
4.2  Radius of line 10135 at 1.25E-4 <= 0.05.  (no action taken)
     B1      X, Y, Z:  -16.98  105.12  5.32
4.2  Radius of line 10206 at 1.25E-4 <= 0.05.  (no action taken)
     B1      X, Y, Z:  -14.07  100.01  11.35
4.2  Radius of line 10238 at 0.049 <= 0.05.  (no action taken)
     B1      X, Y, Z:  -19.44  102.2  6.75
4.2  Radius of line 10246 at 1.25E-4 <= 0.05.  (no action taken)
     B1      X, Y, Z:  -22.12  101.0  6.91
4.2  Radius of line 10272 at 0.034 <= 0.05.  (no action taken)
     B1      X, Y, Z:  -23.17  106.48  9.16
4.2  Radius of line 10412 at 1.25E-4 <= 0.05.  (no action taken)
     B1      X, Y, Z:  -21.64  108.79  9.05
4.2  Radius of line 10441 at 1.25E-4 <= 0.05.  (no action taken)
     B1      X, Y, Z:  -19.82  112.7  8.88
4.2  Radius of line 10499 at 1.25E-4 <= 0.05.  (no action taken)
     B1      X, Y, Z:  -15.56  108.51  9.33
4.2  Radius of line 10595 at 1.25E-4 <= 0.05.  (no action taken)
     B1      X, Y, Z:  -8.83  108.64  3.33
4.2  Radius of line 10627 at 0.045 <= 0.05.  (no action taken)
     B1      X, Y, Z:  -9.38  108.31  8.76
4.2  Radius of line 10628 at 0.025 <= 0.05.  (no action taken)
     B1      X, Y, Z:  -9.39  108.21  8.74
4.2  Radius of line 10691 at 0.036 <= 0.05.  (no action taken)
     B1      X, Y, Z:  -8.0  114.31  11.36
4.2  Radius of line 10888 at 0.046 <= 0.05.  (no action taken)
     B1      X, Y, Z:  5.98  118.54  12.0
4.2  Radius of line 10985 at 0.03 <= 0.05.  (no action taken)
     B1      X, Y, Z:  -3.02  116.62  10.58
4.2  Radius of line 10991 at 0.028 <= 0.05.  (no action taken)
     B1      X, Y, Z:  -3.37  117.82  9.53
4.2  Radius of line 11010 at 0.04 <= 0.05.  (no action taken)
     B1      X, Y, Z:  -7.37  108.31  11.18
4.2  Radius of line 11012 at 1.25E-4 <= 0.05.  (no action taken)
     B1      X, Y, Z:  -11.59  108.42  9.48
4.2  Radius of line 11020 at 1.25E-4 <= 0.05.  (no action taken)
     B1      X, Y, Z:  -14.05  109.31  9.6
4.2  Radius of line 11031 at 1.25E-4 <= 0.05.  (no action taken)
     B1      X, Y, Z:  -14.85  106.29  11.28
4.2  Radius of line 11079 at 1.25E-4 <= 0.05.  (no action taken)
     B1      X, Y, Z:  -15.41  115.2  7.61
4.2  Radius of line 11119 at 0.046 <= 0.05.  (no action taken)
     B1      X, Y, Z:  -16.44  111.31  7.24
4.2  Radius of line 11122 at 0.03 <= 0.05.  (no action taken)
     B1      X, Y, Z:  -15.97  110.31  8.5
4.2  Radius of line 11125 at 1.25E-4 <= 0.05.  (no action taken)
     B1      X, Y, Z:  -16.1  110.2  8.39
4.2  Radius of line 11130 at 1.25E-4 <= 0.05.  (no action taken)
     B1      X, Y, Z:  -22.58  102.98  8.88
4.2  Radius of line 11179 at 1.25E-4 <= 0.05.  (no action taken)
     B1      X, Y, Z:  -26.44  111.48  7.16
4.5  Radius of terminal line 11264 at 0.485 >= 5.0 stdevs above the mean.  (no action taken)
     B1      X, Y, Z:  -24.62  119.5  5.42
4.2  Radius of line 11272 at 1.25E-4 <= 0.05.  (no action taken)
     B1      X, Y, Z:  -23.78  120.2  5.38
4.2  Radius of line 11386 at 0.046 <= 0.05.  (no action taken)
     B1      X, Y, Z:  -23.42  125.01  1.9
4.2  Radius of line 11439 at 0.048 <= 0.05.  (no action taken)
     B1      X, Y, Z:  -24.35  128.21  1.23
4.2  Radius of line 11474 at 1.25E-4 <= 0.05.  (no action taken)
     B1      X, Y, Z:  -25.17  127.4  -0.42
4.2  Radius of line 11498 at 0.048 <= 0.05.  (no action taken)
     B1      X, Y, Z:  -23.96  128.12  -1.37
4.2  Radius of line 11514 at 1.25E-4 <= 0.05.  (no action taken)
     B1      X, Y, Z:  -24.21  119.2  2.14
4.2  Radius of line 11612 at 1.25E-4 <= 0.05.  (no action taken)
     B1      X, Y, Z:  -20.17  126.2  9.16
4.2  Radius of line 11615 at 1.25E-4 <= 0.05.  (no action taken)
     B1      X, Y, Z:  -23.25  120.59  7.7
4.2  Radius of line 11627 at 1.25E-4 <= 0.05.  (no action taken)
     B1      X, Y, Z:  -23.96  117.7  5.61
4.2  Radius of line 11682 at 0.05 <= 0.05.  (no action taken)
     B1      X, Y, Z:  -24.6  112.0  4.12
4.2  Radius of line 11733 at 0.03 <= 0.05.  (no action taken)
     B1      X, Y, Z:  -32.15  101.46  11.63
4.2  Radius of line 11760 at 0.029 <= 0.05.  (no action taken)
     B1      X, Y, Z:  -31.94  103.87  11.14
4.2  Radius of line 11817 at 0.043 <= 0.05.  (no action taken)
     B1      X, Y, Z:  -32.0  107.09  1.56
4.2  Radius of line 12019 at 1.25E-4 <= 0.05.  (no action taken)
     B1      X, Y, Z:  -29.73  115.18  3.5
4.2  Radius of line 12042 at 1.25E-4 <= 0.05.  (no action taken)
     B1      X, Y, Z:  -33.71  113.87  5.69
4.2  Radius of line 12047 at 0.043 <= 0.05.  (no action taken)
     B1      X, Y, Z:  -34.11  114.48  5.95
4.2  Radius of line 12060 at 1.25E-4 <= 0.05.  (no action taken)
     B1      X, Y, Z:  -33.92  116.07  4.53
4.2  Radius of line 12129 at 1.25E-4 <= 0.05.  (no action taken)
     B1      X, Y, Z:  -33.45  122.29  1.75
4.2  Radius of line 12157 at 1.25E-4 <= 0.05.  (no action taken)
     B1      X, Y, Z:  -33.18  124.29  -0.23
4.2  Radius of line 12202 at 1.25E-4 <= 0.05.  (no action taken)
     B1      X, Y, Z:  -32.97  123.79  -1.1
4.2  Radius of line 12211 at 1.25E-4 <= 0.05.  (no action taken)
     B1      X, Y, Z:  -35.1  121.37  3.95
4.2  Radius of line 12218 at 1.25E-4 <= 0.05.  (no action taken)
     B1      X, Y, Z:  -31.83  120.4  0.58
4.2  Radius of line 12224 at 0.05 <= 0.05.  (no action taken)
     B1      X, Y, Z:  -31.8  120.9  1.32
4.2  Radius of line 12226 at 0.027 <= 0.05.  (no action taken)
     B1      X, Y, Z:  -32.21  118.89  2.52
4.2  Radius of line 12231 at 1.25E-4 <= 0.05.  (no action taken)
     B1      X, Y, Z:  -33.82  116.98  2.5
4.2  Radius of line 12426 at 1.25E-4 <= 0.05.  (no action taken)
     B1      X, Y, Z:  -27.64  91.7  -1.21
4.2  Radius of line 12430 at 1.25E-4 <= 0.05.  (no action taken)
     B1      X, Y, Z:  -29.28  93.1  -1.47
4.2  Radius of line 12458 at 1.25E-4 <= 0.05.  (no action taken)
     B1      X, Y, Z:  -29.78  93.29  1.17
4.2  Radius of line 12490 at 1.25E-4 <= 0.05.  (no action taken)
     B1      X, Y, Z:  -30.87  93.39  4.11
4.2  Radius of line 12496 at 1.25E-4 <= 0.05.  (no action taken)
     B1      X, Y, Z:  -31.96  93.68  4.17
4.2  Radius of line 12557 at 0.037 <= 0.05.  (no action taken)
     B1      X, Y, Z:  -32.99  93.39  2.99
4.2  Radius of line 12571 at 1.25E-4 <= 0.05.  (no action taken)
     B1      X, Y, Z:  -30.94  92.59  4.53
4.2  Radius of line 12658 at 1.25E-4 <= 0.05.  (no action taken)
     B1      X, Y, Z:  -33.92  99.76  9.75
4.2  Radius of line 12681 at 1.25E-4 <= 0.05.  (no action taken)
     B1      X, Y, Z:  -36.49  102.76  11.6
4.2  Radius of line 12689 at 1.25E-4 <= 0.05.  (no action taken)
     B1      X, Y, Z:  -37.03  103.34  14.5
4.2  Radius of line 12825 at 1.25E-4 <= 0.05.  (no action taken)
     B1      X, Y, Z:  -44.67  105.34  12.82
4.2  Radius of line 12860 at 1.25E-4 <= 0.05.  (no action taken)
     B1      X, Y, Z:  -45.25  104.62  13.9
4.2  Radius of line 12981 at 0.05 <= 0.05.  (no action taken)
     B1      X, Y, Z:  -43.78  106.04  8.44
4.2  Radius of line 12991 at 1.25E-4 <= 0.05.  (no action taken)
     B1      X, Y, Z:  -37.0  102.84  15.0
4.2  Radius of line 12995 at 1.25E-4 <= 0.05.  (no action taken)
     B1      X, Y, Z:  -37.67  102.54  14.76
4.2  Radius of line 13051 at 0.042 <= 0.05.  (no action taken)
     B1      X, Y, Z:  -34.4  110.15  13.99
4.2  Radius of line 13131 at 0.04 <= 0.05.  (no action taken)
     B1      X, Y, Z:  -29.67  120.96  12.26
4.2  Radius of line 13545 at 1.25E-4 <= 0.05.  (no action taken)
     B1      X, Y, Z:  -8.77  178.15  1.3
4.2  Radius of line 13564 at 1.25E-4 <= 0.05.  (no action taken)
     B1      X, Y, Z:  -10.74  170.34  1.5
4.2  Radius of line 13605 at 1.25E-4 <= 0.05.  (no action taken)
     B1      X, Y, Z:  -14.1  165.62  2.43
4.2  Radius of line 13839 at 1.25E-4 <= 0.05.  (no action taken)
     B1      X, Y, Z:  -7.79  163.13  3.89
4.2  Radius of line 13870 at 1.25E-4 <= 0.05.  (no action taken)
     B1      X, Y, Z:  -6.38  163.65  3.0
4.2  Radius of line 13875 at 0.042 <= 0.05.  (no action taken)
     B1      X, Y, Z:  -8.56  161.22  5.59
4.2  Radius of line 13879 at 1.25E-4 <= 0.05.  (no action taken)
     B1      X, Y, Z:  -13.77  151.52  7.26
4.2  Radius of line 14061 at 1.25E-4 <= 0.05.  (no action taken)
     B1      X, Y, Z:  -42.92  128.62  18.87
4.2  Radius of line 14102 at 1.25E-4 <= 0.05.  (no action taken)
     B1      X, Y, Z:  -37.45  126.04  16.53
4.2  Radius of line 14104 at 1.25E-4 <= 0.05.  (no action taken)
     B1      X, Y, Z:  -36.39  123.34  15.65
4.2  Radius of line 14115 at 0.047 <= 0.05.  (no action taken)
     B1      X, Y, Z:  -33.07  120.56  13.17
4.2  Radius of line 14203 at 1.25E-4 <= 0.05.  (no action taken)
     B1      X, Y, Z:  -34.5  131.97  5.42
4.2  Radius of line 14243 at 1.25E-4 <= 0.05.  (no action taken)
     B1      X, Y, Z:  -33.82  132.58  4.73
4.2  Radius of line 14256 at 0.048 <= 0.05.  (no action taken)
     B1      X, Y, Z:  -33.29  133.49  3.72
4.2  Radius of line 14306 at 1.25E-4 <= 0.05.  (no action taken)
     B1      X, Y, Z:  -32.85  136.5  0.14
4.2  Radius of line 14388 at 1.25E-4 <= 0.05.  (no action taken)
     B1      X, Y, Z:  -34.42  144.59  -2.43
4.2  Radius of line 14425 at 0.049 <= 0.05.  (no action taken)
     B1      X, Y, Z:  -31.64  136.78  3.95
4.2  Radius of line 14593 at 1.25E-4 <= 0.05.  (no action taken)
     B1      X, Y, Z:  -28.91  159.59  5.38
4.2  Radius of line 14666 at 1.25E-4 <= 0.05.  (no action taken)
     B1      X, Y, Z:  -34.77  161.75  10.48
4.2  Radius of line 14678 at 1.25E-4 <= 0.05.  (no action taken)
     B1      X, Y, Z:  -33.14  162.27  10.11
4.2  Radius of line 14690 at 1.25E-4 <= 0.05.  (no action taken)
     B1      X, Y, Z:  -33.07  162.16  8.51
4.2  Radius of line 14704 at 1.25E-4 <= 0.05.  (no action taken)
     B1      X, Y, Z:  -30.55  164.09  4.75
4.2  Radius of line 14728 at 1.25E-4 <= 0.05.  (no action taken)
     B1      X, Y, Z:  -27.69  166.09  6.09
4.2  Radius of line 14801 at 1.25E-4 <= 0.05.  (no action taken)
     B1      X, Y, Z:  -27.8  168.19  3.33
4.2  Radius of line 14858 at 1.25E-4 <= 0.05.  (no action taken)
     B1      X, Y, Z:  -31.71  174.3  -0.93
4.2  Radius of line 15028 at 1.25E-4 <= 0.05.  (no action taken)
     B1      X, Y, Z:  -34.61  177.21  -9.15
4.2  Radius of line 15100 at 0.047 <= 0.05.  (no action taken)
     B1      X, Y, Z:  -31.89  175.19  -1.33
4.2  Radius of line 15109 at 1.25E-4 <= 0.05.  (no action taken)
     B1      X, Y, Z:  -32.5  174.59  1.13
4.2  Radius of line 15150 at 1.25E-4 <= 0.05.  (no action taken)
     B1      X, Y, Z:  -26.07  172.0  2.16
4.2  Radius of line 15154 at 1.25E-4 <= 0.05.  (no action taken)
     B1      X, Y, Z:  -29.16  170.19  2.27
4.2  Radius of line 15275 at 1.25E-4 <= 0.05.  (no action taken)
     B1      X, Y, Z:  -31.76  141.58  5.23
4.2  Radius of line 15291 at 0.037 <= 0.05.  (no action taken)
     B1      X, Y, Z:  -33.09  140.59  3.1
4.2  Radius of line 15295 at 0.047 <= 0.05.  (no action taken)
     B1      X, Y, Z:  -31.32  137.59  3.04
4.2  Radius of line 15313 at 0.037 <= 0.05.  (no action taken)
     B1      X, Y, Z:  -31.42  137.78  2.35
4.2  Radius of line 15388 at 0.032 <= 0.05.  (no action taken)
     B1      X, Y, Z:  -30.5  135.28  4.63
4.2  Radius of line 15464 at 1.25E-4 <= 0.05.  (no action taken)
     B1      X, Y, Z:  -23.16  140.21  -0.44
4.2  Radius of line 15490 at 0.04 <= 0.05.  (no action taken)
     B1      X, Y, Z:  -25.62  137.61  -0.81
4.2  Radius of line 15516 at 1.25E-4 <= 0.05.  (no action taken)
     B1      X, Y, Z:  -26.6  145.4  -0.41
4.2  Radius of line 15823 at 1.25E-4 <= 0.05.  (no action taken)
     B1      X, Y, Z:  -3.91  167.68  -6.58
4.2  Radius of line 15841 at 1.25E-4 <= 0.05.  (no action taken)
     B1      X, Y, Z:  -0.63  168.37  -0.17
4.2  Radius of line 15889 at 1.25E-4 <= 0.05.  (no action taken)
     B1      X, Y, Z:  -1.07  168.16  -1.89
4.2  Radius of line 15913 at 0.048 <= 0.05.  (no action taken)
     B1      X, Y, Z:  -9.44  165.94  -1.07
4.2  Radius of line 15914 at 0.049 <= 0.05.  (no action taken)
     B1      X, Y, Z:  -9.47  166.15  -1.06
4.2  Radius of line 15917 at 0.047 <= 0.05.  (no action taken)
     B1      X, Y, Z:  -9.77  165.84  -1.1
4.2  Radius of line 15925 at 0.037 <= 0.05.  (no action taken)
     B1      X, Y, Z:  -10.56  165.34  -1.28
4.2  Radius of line 15932 at 0.026 <= 0.05.  (no action taken)
     B1      X, Y, Z:  -14.89  159.24  -1.22
4.2  Radius of line 15950 at 0.028 <= 0.05.  (no action taken)
     B1      X, Y, Z:  -13.77  158.93  -1.38
4.2  Radius of line 16131 at 0.047 <= 0.05.  (no action taken)
     B1      X, Y, Z:  -19.39  170.13  -4.25
4.2  Radius of line 16197 at 1.25E-4 <= 0.05.  (no action taken)
     B1      X, Y, Z:  -17.91  163.43  -4.84
4.2  Radius of line 16205 at 0.026 <= 0.05.  (no action taken)
     B1      X, Y, Z:  -13.66  159.24  -1.84
4.2  Radius of line 16208 at 0.042 <= 0.05.  (no action taken)
     B1      X, Y, Z:  -15.02  158.53  -1.17
4.2  Radius of line 16214 at 0.046 <= 0.05.  (no action taken)
     B1      X, Y, Z:  -16.51  157.33  -0.39
4.2  Radius of line 16292 at 0.037 <= 0.05.  (no action taken)
     B1      X, Y, Z:  -35.77  115.15  13.08
4.2  Radius of line 16325 at 1.25E-4 <= 0.05.  (no action taken)
     B1      X, Y, Z:  -33.64  105.65  11.65
4.2  Radius of line 16327 at 1.25E-4 <= 0.05.  (no action taken)
     B1      X, Y, Z:  -33.68  105.76  11.58
4.2  Radius of line 16359 at 0.045 <= 0.05.  (no action taken)
     B1      X, Y, Z:  -30.44  107.98  8.07
4.2  Radius of line 16388 at 0.029 <= 0.05.  (no action taken)
     B1      X, Y, Z:  -34.95  99.04  13.53
4.2  Radius of line 16416 at 1.25E-4 <= 0.05.  (no action taken)
     B1      X, Y, Z:  -35.07  95.54  13.68
4.2  Radius of line 16419 at 0.029 <= 0.05.  (no action taken)
     B1      X, Y, Z:  -35.68  93.95  14.08
4.2  Radius of line 16523 at 1.25E-4 <= 0.05.  (no action taken)
     B1      X, Y, Z:  -41.38  85.71  16.55
4.2  Radius of line 16617 at 1.25E-4 <= 0.05.  (no action taken)
     B1      X, Y, Z:  -36.21  84.59  17.75
4.2  Radius of line 16625 at 1.25E-4 <= 0.05.  (no action taken)
     B1      X, Y, Z:  -36.53  83.17  17.21
4.2  Radius of line 16633 at 1.25E-4 <= 0.05.  (no action taken)
     B1      X, Y, Z:  -37.46  83.03  15.26
4.2  Radius of line 16648 at 1.25E-4 <= 0.05.  (no action taken)
     B1      X, Y, Z:  -36.42  90.09  14.68
4.2  Radius of line 16650 at 0.046 <= 0.05.  (no action taken)
     B1      X, Y, Z:  -36.22  95.04  13.66
4.2  Radius of line 16698 at 1.25E-4 <= 0.05.  (no action taken)
     B1      X, Y, Z:  -37.85  85.31  9.07
4.2  Radius of line 16725 at 1.25E-4 <= 0.05.  (no action taken)
     B1      X, Y, Z:  -42.17  85.37  9.27
4.2  Radius of line 16739 at 1.25E-4 <= 0.05.  (no action taken)
     B1      X, Y, Z:  -42.18  88.15  10.42
4.2  Radius of line 16764 at 1.25E-4 <= 0.05.  (no action taken)
     B1      X, Y, Z:  -33.5  83.21  5.57
4.2  Radius of line 16788 at 0.042 <= 0.05.  (no action taken)
     B1      X, Y, Z:  -32.67  81.43  5.2
4.2  Radius of line 16838 at 1.25E-4 <= 0.05.  (no action taken)
     B1      X, Y, Z:  -27.78  89.37  11.57
4.2  Radius of line 16845 at 0.018 <= 0.05.  (no action taken)
     B1      X, Y, Z:  -29.44  89.57  12.94
4.3  Radius of line 16848 at 1.657 >= 5.0 stdevs above the mean.  (no action taken)
     B1      X, Y, Z:  -29.78  81.01  6.67
4.3  Radius of line 16849 at 1.791 >= 5.0 stdevs above the mean.  (no action taken)
     B1      X, Y, Z:  -29.67  81.0  6.66
4.3  Radius of line 16850 at 1.697 >= 5.0 stdevs above the mean.  (no action taken)
     B1      X, Y, Z:  -29.62  80.96  6.7
4.3  Radius of line 16851 at 1.596 >= 5.0 stdevs above the mean.  (no action taken)
     B1      X, Y, Z:  -29.66  81.26  6.86
4.3  Radius of line 16852 at 1.564 >= 5.0 stdevs above the mean.  (no action taken)
     B1      X, Y, Z:  -29.48  81.09  6.9
4.3  Radius of line 16853 at 1.476 >= 5.0 stdevs above the mean.  (no action taken)
     B1      X, Y, Z:  -29.17  80.81  6.95
4.3  Radius of line 16854 at 1.408 >= 5.0 stdevs above the mean.  (no action taken)
     B1      X, Y, Z:  -29.23  81.1  6.96
4.2  Radius of line 16948 at 1.25E-4 <= 0.05.  (no action taken)
     B1      X, Y, Z:  -23.98  93.37  11.38
4.5  Radius of terminal line 16970 at 0.605 >= 5.0 stdevs above the mean.  (no action taken)
     B1      X, Y, Z:  -21.91  94.98  10.17
4.2  Radius of line 17008 at 1.25E-4 <= 0.05.  (no action taken)
     B1      X, Y, Z:  -22.07  97.5  8.07
4.2  Radius of line 17022 at 0.043 <= 0.05.  (no action taken)
     B1      X, Y, Z:  -22.85  98.2  4.46
4.2  Radius of line 17042 at 1.25E-4 <= 0.05.  (no action taken)
     B1      X, Y, Z:  -19.55  94.59  12.75
4.2  Radius of line 17055 at 0.042 <= 0.05.  (no action taken)
     B1      X, Y, Z:  -18.3  96.89  13.17
4.3  Radius of line 17097 at 1.403 >= 5.0 stdevs above the mean.  (no action taken)
     B1      X, Y, Z:  -29.1  81.01  7.19
4.3  Radius of line 17098 at 1.162 >= 5.0 stdevs above the mean.  (no action taken)
     B1      X, Y, Z:  -29.1  81.14  7.32
4.2  Radius of line 17161 at 1.25E-4 <= 0.05.  (no action taken)
     B1      X, Y, Z:  -25.64  81.07  5.98
4.2  Radius of line 17218 at 0.038 <= 0.05.  (no action taken)
     B1      X, Y, Z:  -22.96  82.06  2.56
4.2  Radius of line 17272 at 1.25E-4 <= 0.05.  (no action taken)
     B1      X, Y, Z:  -20.75  75.39  9.6
4.2  Radius of line 17332 at 0.048 <= 0.05.  (no action taken)
     B1      X, Y, Z:  -17.53  74.43  10.34
4.2  Radius of line 17511 at 1.25E-4 <= 0.05.  (no action taken)
     B1      X, Y, Z:  -26.17  78.2  16.21
4.2  Radius of line 17705 at 1.25E-4 <= 0.05.  (no action taken)
     B1      X, Y, Z:  -13.84  92.81  5.74
4.2  Radius of line 17713 at 1.25E-4 <= 0.05.  (no action taken)
     B1      X, Y, Z:  -12.75  91.93  5.36
4.2  Radius of line 17719 at 1.25E-4 <= 0.05.  (no action taken)
     B1      X, Y, Z:  -13.05  91.01  5.54
4.2  Radius of line 17731 at 1.25E-4 <= 0.05.  (no action taken)
     B1      X, Y, Z:  -15.49  92.4  7.76
4.2  Radius of line 17855 at 0.028 <= 0.05.  (no action taken)
     B1      X, Y, Z:  -14.0  94.0  15.3
4.2  Radius of line 17864 at 0.041 <= 0.05.  (no action taken)
     B1      X, Y, Z:  -13.8  92.4  14.38
4.2  Radius of line 17866 at 1.25E-4 <= 0.05.  (no action taken)
     B1      X, Y, Z:  -13.67  92.5  14.17
4.2  Radius of line 17961 at 0.046 <= 0.05.  (no action taken)
     B1      X, Y, Z:  -24.6  85.14  14.86
4.2  Radius of line 18006 at 1.25E-4 <= 0.05.  (no action taken)
     B1      X, Y, Z:  -19.42  86.15  14.08
4.2  Radius of line 18008 at 1.25E-4 <= 0.05.  (no action taken)
     B1      X, Y, Z:  -19.57  86.73  14.18
4.2  Radius of line 18020 at 1.25E-4 <= 0.05.  (no action taken)
     B1      X, Y, Z:  -19.32  87.31  13.72
4.2  Radius of line 18096 at 1.25E-4 <= 0.05.  (no action taken)
     B1      X, Y, Z:  -17.55  86.04  7.23
4.2  Radius of line 18098 at 1.25E-4 <= 0.05.  (no action taken)
     B1      X, Y, Z:  -17.53  86.15  6.75
4.2  Radius of line 18102 at 1.25E-4 <= 0.05.  (no action taken)
     B1      X, Y, Z:  -17.23  84.79  7.41
4.2  Radius of line 18107 at 0.048 <= 0.05.  (no action taken)
     B1      X, Y, Z:  -17.75  86.87  9.68
4.2  Radius of line 18108 at 1.25E-4 <= 0.05.  (no action taken)
     B1      X, Y, Z:  -17.66  86.93  9.61
4.2  Radius of line 18127 at 0.048 <= 0.05.  (no action taken)
     B1      X, Y, Z:  -16.62  87.51  9.82
4.2  Radius of line 18155 at 0.018 <= 0.05.  (no action taken)
     B1      X, Y, Z:  -15.93  89.92  10.99
4.2  Radius of line 18206 at 0.042 <= 0.05.  (no action taken)
     B1      X, Y, Z:  -14.6  83.29  11.41
4.2  Radius of line 18234 at 1.25E-4 <= 0.05.  (no action taken)
     B1      X, Y, Z:  -16.76  83.18  11.83
4.2  Radius of line 18339 at 0.049 <= 0.05.  (no action taken)
     B1      X, Y, Z:  -4.41  96.53  11.19
4.2  Radius of line 18346 at 1.25E-4 <= 0.05.  (no action taken)
     B1      X, Y, Z:  -5.12  97.32  10.64
4.2  Radius of line 18350 at 1.25E-4 <= 0.05.  (no action taken)
     B1      X, Y, Z:  -5.82  98.12  12.61
4.2  Radius of line 18418 at 0.038 <= 0.05.  (no action taken)
     B1      X, Y, Z:  -7.65  98.4  15.09
4.2  Radius of line 18421 at 0.046 <= 0.05.  (no action taken)
     B1      X, Y, Z:  -7.83  98.1  15.07
4.2  Radius of line 18477 at 1.25E-4 <= 0.05.  (no action taken)
     B1      X, Y, Z:  -5.05  100.93  7.78
4.2  Radius of line 18505 at 1.25E-4 <= 0.05.  (no action taken)
     B1      X, Y, Z:  -11.25  89.28  10.94
4.2  Radius of line 18544 at 1.25E-4 <= 0.05.  (no action taken)
     B1      X, Y, Z:  -8.67  83.65  8.23
4.2  Radius of line 18580 at 1.25E-4 <= 0.05.  (no action taken)
     B1      X, Y, Z:  -7.21  83.7  11.35
4.2  Radius of line 18684 at 1.25E-4 <= 0.05.  (no action taken)
     B1      X, Y, Z:  2.75  83.09  6.5
4.2  Radius of line 18718 at 1.25E-4 <= 0.05.  (no action taken)
     B1      X, Y, Z:  -2.81  84.29  6.69
4.2  Radius of line 18721 at 0.044 <= 0.05.  (no action taken)
     B1      X, Y, Z:  -2.37  83.51  7.94
4.2  Radius of line 18729 at 1.25E-4 <= 0.05.  (no action taken)
     B1      X, Y, Z:  -8.14  84.18  9.88
4.2  Radius of line 18740 at 1.25E-4 <= 0.05.  (no action taken)
     B1      X, Y, Z:  -26.66  81.35  10.51
4.2  Radius of line 18751 at 0.042 <= 0.05.  (no action taken)
     B1      X, Y, Z:  -27.35  79.45  6.3
4.2  Radius of line 18788 at 0.018 <= 0.05.  (no action taken)
     B1      X, Y, Z:  -30.14  74.87  7.24
4.2  Radius of line 18807 at 1.25E-4 <= 0.05.  (no action taken)
     B1      X, Y, Z:  -30.89  75.48  7.79
4.2  Radius of line 18866 at 1.25E-4 <= 0.05.  (no action taken)
     B1      X, Y, Z:  -31.28  74.34  10.31
4.2  Radius of line 18876 at 0.031 <= 0.05.  (no action taken)
     B1      X, Y, Z:  -31.32  74.07  11.08
4.2  Radius of line 19008 at 0.028 <= 0.05.  (no action taken)
     B1      X, Y, Z:  -37.57  77.31  13.92
4.2  Radius of line 19032 at 1.25E-4 <= 0.05.  (no action taken)
     B1      X, Y, Z:  -38.46  79.4  8.98
4.2  Radius of line 19034 at 1.25E-4 <= 0.05.  (no action taken)
     B1      X, Y, Z:  -37.89  79.26  8.83
4.2  Radius of line 19040 at 1.25E-4 <= 0.05.  (no action taken)
     B1      X, Y, Z:  -35.99  80.21  5.87
4.2  Radius of line 19082 at 1.25E-4 <= 0.05.  (no action taken)
     B1      X, Y, Z:  -26.8  72.89  6.5
4.2  Radius of line 19164 at 0.04 <= 0.05.  (no action taken)
     B1      X, Y, Z:  -29.01  71.68  14.19
4.2  Radius of line 19229 at 0.045 <= 0.05.  (no action taken)
     B1      X, Y, Z:  -25.35  65.45  13.99
4.2  Radius of line 19231 at 1.25E-4 <= 0.05.  (no action taken)
     B1      X, Y, Z:  -27.85  67.87  13.68
4.2  Radius of line 19267 at 1.25E-4 <= 0.05.  (no action taken)
     B1      X, Y, Z:  -24.46  71.65  13.57
4.2  Radius of line 19291 at 0.049 <= 0.05.  (no action taken)
     B1      X, Y, Z:  -22.58  74.34  14.84
4.2  Radius of line 19298 at 1.25E-4 <= 0.05.  (no action taken)
     B1      X, Y, Z:  -25.12  73.53  11.85
4.2  Radius of line 19317 at 1.25E-4 <= 0.05.  (no action taken)
     B1      X, Y, Z:  -23.46  71.7  8.24
4.2  Radius of line 19318 at 0.05 <= 0.05.  (no action taken)
     B1      X, Y, Z:  -23.23  73.56  8.4
4.2  Radius of line 19319 at 1.25E-4 <= 0.05.  (no action taken)
     B1      X, Y, Z:  -23.32  73.62  8.4
4.2  Radius of line 19326 at 1.25E-4 <= 0.05.  (no action taken)
     B1      X, Y, Z:  -26.12  74.01  7.88
4.2  Radius of line 19353 at 0.047 <= 0.05.  (no action taken)
     B1      X, Y, Z:  -27.39  75.64  6.84
4.2  Radius of line 19355 at 1.25E-4 <= 0.05.  (no action taken)
     B1      X, Y, Z:  -26.89  69.84  4.66
4.2  Radius of line 19391 at 1.25E-4 <= 0.05.  (no action taken)
     B1      X, Y, Z:  -28.62  63.84  5.32
4.2  Radius of line 19482 at 1.25E-4 <= 0.05.  (no action taken)
     B1      X, Y, Z:  -26.14  52.47  3.56
4.2  Radius of line 19522 at 1.25E-4 <= 0.05.  (no action taken)
     B1      X, Y, Z:  -28.05  47.03  4.71
4.2  Radius of line 19537 at 0.044 <= 0.05.  (no action taken)
     B1      X, Y, Z:  -27.53  46.32  4.34
4.2  Radius of line 19545 at 1.25E-4 <= 0.05.  (no action taken)
     B1      X, Y, Z:  -27.14  45.28  4.4
4.2  Radius of line 19613 at 1.25E-4 <= 0.05.  (no action taken)
     B1      X, Y, Z:  -34.82  49.75  1.58
4.2  Radius of line 19814 at 1.25E-4 <= 0.05.  (no action taken)
     B1      X, Y, Z:  -38.39  54.49  -1.27
4.5  Radius of terminal line 19859 at 0.622 >= 5.0 stdevs above the mean.  (no action taken)
     B1      X, Y, Z:  -35.57  61.34  -1.79
4.3  Radius of line 19944 at 1.114 >= 5.0 stdevs above the mean.  (no action taken)
     B1      X, Y, Z:  -41.82  37.89  2.7
4.5  Radius of terminal line 19947 at 0.883 >= 5.0 stdevs above the mean.  (no action taken)
     B1      X, Y, Z:  -41.53  37.59  2.08
4.2  Radius of line 20063 at 1.25E-4 <= 0.05.  (no action taken)
     B1      X, Y, Z:  -43.03  33.32  -1.05
4.2  Radius of line 20127 at 1.25E-4 <= 0.05.  (no action taken)
     B1      X, Y, Z:  -33.67  30.3  2.5
4.2  Radius of line 20135 at 1.25E-4 <= 0.05.  (no action taken)
     B1      X, Y, Z:  -37.04  30.73  0.71
4.5  Radius of terminal line 20161 at 0.919 >= 5.0 stdevs above the mean.  (no action taken)
     B1      X, Y, Z:  -44.89  29.16  1.55
4.2  Radius of line 20242 at 1.25E-4 <= 0.05.  (no action taken)
     B1      X, Y, Z:  -49.99  22.28  0.17
4.2  Radius of line 20245 at 1.25E-4 <= 0.05.  (no action taken)
     B1      X, Y, Z:  -48.0  21.57  0.08
4.2  Radius of line 20307 at 1.25E-4 <= 0.05.  (no action taken)
     B1      X, Y, Z:  -54.64  24.55  5.95
4.2  Radius of line 20394 at 1.25E-4 <= 0.05.  (no action taken)
     B1      X, Y, Z:  -50.89  24.98  5.95
4.5  Radius of terminal line 20404 at 0.706 >= 5.0 stdevs above the mean.  (no action taken)
     B1      X, Y, Z:  -51.35  24.17  1.14
4.2  Radius of line 20408 at 0.029 <= 0.05.  (no action taken)
     B1      X, Y, Z:  -44.65  27.57  1.63
4.2  Radius of line 20410 at 1.25E-4 <= 0.05.  (no action taken)
     B1      X, Y, Z:  -43.99  27.98  0.02
4.2  Radius of line 20430 at 0.035 <= 0.05.  (no action taken)
     B1      X, Y, Z:  -40.64  26.55  4.13
4.2  Radius of line 20483 at 1.25E-4 <= 0.05.  (no action taken)
     B1      X, Y, Z:  -49.53  28.98  6.76
4.2  Radius of line 20561 at 1.25E-4 <= 0.05.  (no action taken)
     B1      X, Y, Z:  -46.15  25.23  8.92
4.5  Radius of terminal line 20613 at 0.496 >= 5.0 stdevs above the mean.  (no action taken)
     B1      X, Y, Z:  -37.61  25.28  5.05
4.2  Radius of line 20616 at 1.25E-4 <= 0.05.  (no action taken)
     B1      X, Y, Z:  -39.32  24.08  6.45
4.2  Radius of line 20721 at 1.25E-4 <= 0.05.  (no action taken)
     B1      X, Y, Z:  -41.24  18.69  -3.95
4.2  Radius of line 20810 at 1.25E-4 <= 0.05.  (no action taken)
     B1      X, Y, Z:  -44.32  23.12  -1.76
4.2  Radius of line 20847 at 0.05 <= 0.05.  (no action taken)
     B1      X, Y, Z:  -47.22  22.44  -3.39
4.2  Radius of line 20865 at 1.25E-4 <= 0.05.  (no action taken)
     B1      X, Y, Z:  -47.57  23.87  -2.39
4.2  Radius of line 20902 at 0.018 <= 0.05.  (no action taken)
     B1      X, Y, Z:  -47.67  27.28  -1.42
4.2  Radius of line 20925 at 0.035 <= 0.05.  (no action taken)
     B1      X, Y, Z:  -46.82  23.1  -2.68
4.2  Radius of line 21029 at 1.25E-4 <= 0.05.  (no action taken)
     B1      X, Y, Z:  -38.53  23.57  -1.93
4.2  Radius of line 21041 at 1.25E-4 <= 0.05.  (no action taken)
     B1      X, Y, Z:  -40.28  21.07  -0.02
4.2  Radius of line 21099 at 1.25E-4 <= 0.05.  (no action taken)
     B1      X, Y, Z:  -42.86  24.46  5.79
4.2  Radius of line 21241 at 0.037 <= 0.05.  (no action taken)
     B1      X, Y, Z:  -49.32  20.8  4.41
4.2  Radius of line 21243 at 1.25E-4 <= 0.05.  (no action taken)
     B1      X, Y, Z:  -48.11  20.48  3.58
4.2  Radius of line 21278 at 0.048 <= 0.05.  (no action taken)
     B1      X, Y, Z:  -50.97  21.51  5.07
4.2  Radius of line 21296 at 1.25E-4 <= 0.05.  (no action taken)
     B1      X, Y, Z:  -52.5  21.83  5.7
4.2  Radius of line 21359 at 1.25E-4 <= 0.05.  (no action taken)
     B1      X, Y, Z:  -34.5  20.16  1.53
4.2  Radius of line 21397 at 0.035 <= 0.05.  (no action taken)
     B1      X, Y, Z:  -44.81  28.64  2.27
4.2  Radius of line 21401 at 1.25E-4 <= 0.05.  (no action taken)
     B1      X, Y, Z:  -43.13  36.56  2.79
4.2  Radius of line 21405 at 1.25E-4 <= 0.05.  (no action taken)
     B1      X, Y, Z:  -42.24  37.72  2.24
4.2  Radius of line 21488 at 1.25E-4 <= 0.05.  (no action taken)
     B1      X, Y, Z:  -45.53  39.79  11.52
4.2  Radius of line 21597 at 0.049 <= 0.05.  (no action taken)
     B1      X, Y, Z:  -42.35  30.51  7.09
4.2  Radius of line 21635 at 1.25E-4 <= 0.05.  (no action taken)
     B1      X, Y, Z:  -38.02  27.55  9.93
4.2  Radius of line 21658 at 0.046 <= 0.05.  (no action taken)
     B1      X, Y, Z:  -38.5  25.42  10.68
4.2  Radius of line 21673 at 1.25E-4 <= 0.05.  (no action taken)
     B1      X, Y, Z:  -38.95  30.6  8.25
4.2  Radius of line 21758 at 1.25E-4 <= 0.05.  (no action taken)
     B1      X, Y, Z:  -34.32  29.89  5.65
4.2  Radius of line 21787 at 1.25E-4 <= 0.05.  (no action taken)
     B1      X, Y, Z:  -35.75  31.46  6.11
4.2  Radius of line 21791 at 1.25E-4 <= 0.05.  (no action taken)
     B1      X, Y, Z:  -42.32  33.6  5.12
4.2  Radius of line 21793 at 1.25E-4 <= 0.05.  (no action taken)
     B1      X, Y, Z:  -42.5  33.57  5.29
4.2  Radius of line 21797 at 1.25E-4 <= 0.05.  (no action taken)
     B1      X, Y, Z:  -42.24  34.39  4.92
4.2  Radius of line 21840 at 1.25E-4 <= 0.05.  (no action taken)
     B1      X, Y, Z:  -41.6  38.42  6.73
4.2  Radius of line 21968 at 1.25E-4 <= 0.05.  (no action taken)
     B1      X, Y, Z:  -38.75  55.89  -0.7
4.2  Radius of line 22063 at 0.041 <= 0.05.  (no action taken)
     B1      X, Y, Z:  -29.67  55.2  6.04
4.2  Radius of line 22287 at 1.25E-4 <= 0.05.  (no action taken)
     B1      X, Y, Z:  -37.17  54.0  7.26
4.2  Radius of line 22324 at 1.25E-4 <= 0.05.  (no action taken)
     B1      X, Y, Z:  -39.53  51.92  8.25
4.2  Radius of line 22368 at 1.25E-4 <= 0.05.  (no action taken)
     B1      X, Y, Z:  -38.67  48.28  6.45
4.2  Radius of line 22393 at 0.046 <= 0.05.  (no action taken)
     B1      X, Y, Z:  -37.04  45.78  4.94
4.2  Radius of line 22407 at 1.25E-4 <= 0.05.  (no action taken)
     B1      X, Y, Z:  -35.78  48.75  5.65
4.2  Radius of line 22413 at 0.045 <= 0.05.  (no action taken)
     B1      X, Y, Z:  -35.46  50.67  4.23
4.2  Radius of line 22427 at 1.25E-4 <= 0.05.  (no action taken)
     B1      X, Y, Z:  -31.78  48.63  2.75
4.2  Radius of line 22481 at 1.25E-4 <= 0.05.  (no action taken)
     B1      X, Y, Z:  -29.12  45.84  7.2
4.2  Radius of line 22489 at 1.25E-4 <= 0.05.  (no action taken)
     B1      X, Y, Z:  -29.1  49.4  4.69
4.2  Radius of line 22537 at 1.25E-4 <= 0.05.  (no action taken)
     B1      X, Y, Z:  -25.55  53.64  5.03
4.2  Radius of line 22561 at 0.038 <= 0.05.  (no action taken)
     B1      X, Y, Z:  -20.44  52.42  9.53
4.2  Radius of line 22679 at 1.25E-4 <= 0.05.  (no action taken)
     B1      X, Y, Z:  -26.62  62.35  15.83
4.2  Radius of line 22735 at 1.25E-4 <= 0.05.  (no action taken)
     B1      X, Y, Z:  -31.53  67.14  15.5
4.2  Radius of line 22759 at 0.047 <= 0.05.  (no action taken)
     B1      X, Y, Z:  -32.14  66.45  15.84
4.2  Radius of line 22783 at 1.25E-4 <= 0.05.  (no action taken)
     B1      X, Y, Z:  -28.26  60.72  16.82
4.2  Radius of line 22823 at 1.25E-4 <= 0.05.  (no action taken)
     B1      X, Y, Z:  -25.28  50.14  12.6
4.2  Radius of line 23002 at 0.044 <= 0.05.  (no action taken)
     B1      X, Y, Z:  -24.23  53.03  11.35
4.2  Radius of line 23053 at 1.25E-4 <= 0.05.  (no action taken)
     B1      X, Y, Z:  -24.55  45.61  9.25
4.2  Radius of line 23204 at 1.25E-4 <= 0.05.  (no action taken)
     B1      X, Y, Z:  -24.07  43.92  13.03
4.2  Radius of line 23207 at 1.25E-4 <= 0.05.  (no action taken)
     B1      X, Y, Z:  -22.67  43.17  12.63
4.2  Radius of line 23414 at 1.25E-4 <= 0.05.  (no action taken)
     B1      X, Y, Z:  -23.78  41.18  14.15
4.2  Radius of line 23467 at 1.25E-4 <= 0.05.  (no action taken)
     B1      X, Y, Z:  -26.94  46.93  14.88
4.2  Radius of line 23569 at 1.25E-4 <= 0.05.  (no action taken)
     B1      X, Y, Z:  -14.56  44.22  11.75
4.2  Radius of line 23617 at 1.25E-4 <= 0.05.  (no action taken)
     B1      X, Y, Z:  -9.91  41.77  12.25
4.2  Radius of line 23640 at 0.042 <= 0.05.  (no action taken)
     B1      X, Y, Z:  -10.64  44.15  7.25
4.2  Radius of line 23755 at 0.043 <= 0.05.  (no action taken)
     B1      X, Y, Z:  -10.9  31.28  8.49
4.2  Radius of line 23818 at 1.25E-4 <= 0.05.  (no action taken)
     B1      X, Y, Z:  -15.15  31.78  6.0
4.2  Radius of line 23832 at 1.25E-4 <= 0.05.  (no action taken)
     B1      X, Y, Z:  -14.23  31.78  7.63
4.2  Radius of line 23846 at 1.25E-4 <= 0.05.  (no action taken)
     B1      X, Y, Z:  -16.16  36.67  7.61
4.2  Radius of line 23909 at 0.028 <= 0.05.  (no action taken)
     B1      X, Y, Z:  -8.82  36.95  9.27
4.2  Radius of line 23910 at 0.038 <= 0.05.  (no action taken)
     B1      X, Y, Z:  -8.9  36.75  9.28
4.2  Radius of line 23932 at 1.25E-4 <= 0.05.  (no action taken)
     B1      X, Y, Z:  -8.06  43.47  6.69
4.2  Radius of line 24505 at 0.018 <= 0.05.  (no action taken)
     B1      X, Y, Z:  -35.77  47.14  12.28
4.2  Radius of line 24510 at 0.018 <= 0.05.  (no action taken)
     B1      X, Y, Z:  -35.85  46.32  12.41
4.5  Radius of terminal line 24664 at 0.632 >= 5.0 stdevs above the mean.  (no action taken)
     B1      X, Y, Z:  -36.07  37.89  15.88
4.2  Radius of line 24862 at 1.25E-4 <= 0.05.  (no action taken)
     B1      X, Y, Z:  -38.36  40.42  18.96
4.2  Radius of line 24874 at 0.047 <= 0.05.  (no action taken)
     B1      X, Y, Z:  -35.88  40.2  19.25
4.2  Radius of line 24878 at 1.25E-4 <= 0.05.  (no action taken)
     B1      X, Y, Z:  -38.42  39.6  16.3
4.2  Radius of line 24901 at 1.25E-4 <= 0.05.  (no action taken)
     B1      X, Y, Z:  -35.46  38.52  13.92
4.2  Radius of line 24918 at 1.25E-4 <= 0.05.  (no action taken)
     B1      X, Y, Z:  -36.6  38.82  13.08
4.2  Radius of line 24927 at 1.25E-4 <= 0.05.  (no action taken)
     B1      X, Y, Z:  -38.67  37.42  13.21
4.2  Radius of line 25042 at 1.25E-4 <= 0.05.  (no action taken)
     B1      X, Y, Z:  -39.49  34.59  15.27
4.2  Radius of line 25059 at 1.25E-4 <= 0.05.  (no action taken)
     B1      X, Y, Z:  -40.35  34.04  15.33
4.2  Radius of line 25118 at 1.25E-4 <= 0.05.  (no action taken)
     B1      X, Y, Z:  -36.2  47.92  12.57
4.2  Radius of line 25333 at 1.25E-4 <= 0.05.  (no action taken)
     B1      X, Y, Z:  -25.35  56.61  11.0
4.2  Radius of line 25377 at 0.018 <= 0.05.  (no action taken)
     B1      X, Y, Z:  -29.51  62.15  13.09
4.2  Radius of line 25410 at 1.25E-4 <= 0.05.  (no action taken)
     B1      X, Y, Z:  -32.99  65.87  9.58
4.2  Radius of line 25529 at 1.25E-4 <= 0.05.  (no action taken)
     B1      X, Y, Z:  -41.31  74.09  17.96
4.2  Radius of line 25618 at 1.25E-4 <= 0.05.  (no action taken)
     B1      X, Y, Z:  -44.96  71.03  14.78
4.2  Radius of line 25687 at 1.25E-4 <= 0.05.  (no action taken)
     B1      X, Y, Z:  -47.04  62.07  21.07
4.2  Radius of line 25690 at 1.25E-4 <= 0.05.  (no action taken)
     B1      X, Y, Z:  -47.17  61.17  21.46
4.2  Radius of line 25715 at 1.25E-4 <= 0.05.  (no action taken)
     B1      X, Y, Z:  -50.92  63.59  18.73
4.2  Radius of line 25934 at 0.018 <= 0.05.  (no action taken)
     B1      X, Y, Z:  -42.25  77.29  11.4
4.2  Radius of line 25977 at 1.25E-4 <= 0.05.  (no action taken)
     B1      X, Y, Z:  -38.1  70.07  3.99
4.2  Radius of line 26000 at 0.036 <= 0.05.  (no action taken)
     B1      X, Y, Z:  10.75  31.71  16.76
4.2  Radius of line 26003 at 1.25E-4 <= 0.05.  (no action taken)
     B1      X, Y, Z:  10.28  31.66  16.55
4.2  Radius of line 26012 at 1.25E-4 <= 0.05.  (no action taken)
     B1      X, Y, Z:  11.51  22.53  12.76
4.2  Radius of line 26016 at 1.25E-4 <= 0.05.  (no action taken)
     B1      X, Y, Z:  8.63  14.66  10.08
4.2  Radius of line 26048 at 1.25E-4 <= 0.05.  (no action taken)
     B1      X, Y, Z:  6.4  11.21  7.79
2.4  Seg length ending at pt. 75 >= 6.0 stdevs above mean at 2.0849.  (no action taken)
     B1      X, Y, Z:  2.75  5.69  4.48
2.5  Seg length ending at pt. 102 <= 0.1 at 0.0949.  (removed)
     A       X, Y, Z:  5.78  9.33  6.95
2.4  Seg length ending at pt. 154 >= 6.0 stdevs above mean at 1.3534.  (no action taken)
     B1      X, Y, Z:  8.52  13.74  9.26
2.4  Seg length ending at pt. 259 >= 6.0 stdevs above mean at 1.5091.  (no action taken)
     B1      X, Y, Z:  11.75  31.35  16.53
2.5  Seg length ending at pt. 439 <= 0.1 at 0.0985.  (removed)
     A       X, Y, Z:  -1.45  45.27  18.16
2.4  Seg length ending at pt. 606 >= 6.0 stdevs above mean at 1.7899.  (no action taken)
     B1      X, Y, Z:  -20.64  50.22  3.99
2.4  Seg length ending at pt. 665 >= 6.0 stdevs above mean at 1.3395.  (no action taken)
     B1      X, Y, Z:  -23.21  39.64  4.15
2.5  Seg length ending at pt. 758 <= 0.1 at 0.0995.  (removed)
     A       X, Y, Z:  -17.69  35.21  11.97
2.5  Seg length ending at pt. 1013 <= 0.1 at 0.099.  (removed)
     A       X, Y, Z:  -10.23  29.53  12.56
2.5  Seg length ending at pt. 1048 <= 0.1 at 0.086.  (removed)
     A       X, Y, Z:  -9.68  33.09  10.44
2.5  Seg length ending at pt. 1057 <= 0.1 at 0.0877.  (removed)
     A       X, Y, Z:  -7.75  31.73  10.5
2.4  Seg length ending at pt. 1155 >= 6.0 stdevs above mean at 1.7995.  (no action taken)
     B1      X, Y, Z:  3.5  33.72  10.81
2.5  Seg length ending at pt. 1342 <= 0.1 at 0.0985.  (removed)
     A       X, Y, Z:  16.16  48.53  11.89
2.5  Seg length ending at pt. 1361 <= 0.1 at 0.0954.  (removed)
     A       X, Y, Z:  -6.63  31.14  9.84
2.5  Seg length ending at pt. 1400 <= 0.1 at 0.0812.  (removed)
     A       X, Y, Z:  -4.07  31.73  5.66
2.5  Seg length ending at pt. 1567 <= 0.1 at 0.097.  (removed)
     A       X, Y, Z:  -23.98  25.91  9.96
2.5  Seg length ending at pt. 2118 <= 0.1 at 0.0424.  (removed)
     A       X, Y, Z:  -34.39  41.17  5.74
2.5  Seg length ending at pt. 2224 <= 0.1 at 0.0854.  (removed)
     A       X, Y, Z:  -41.96  39.96  13.57
2.5  Seg length ending at pt. 2491 <= 0.1 at 0.0877.  (removed)
     A       X, Y, Z:  -10.91  38.54  -1.11
2.5  Seg length ending at pt. 2643 <= 0.1 at 0.0964.  (removed)
     A       X, Y, Z:  -10.19  57.4  0.81
2.5  Seg length ending at pt. 3181 <= 0.1 at 0.0954.  (removed)
     A       X, Y, Z:  -10.75  64.15  5.61
2.5  Seg length ending at pt. 3260 <= 0.1 at 0.0985.  (removed)
     A       X, Y, Z:  -13.25  64.4  5.46
2.5  Seg length ending at pt. 3391 <= 0.1 at 0.099.  (removed)
     A       X, Y, Z:  -17.67  37.17  1.56
2.5  Seg length ending at pt. 3756 <= 0.1 at 0.0995.  (removed)
     A       X, Y, Z:  -43.07  28.58  16.96
2.5  Seg length ending at pt. 3772 <= 0.1 at 0.0911.  (removed)
     A       X, Y, Z:  -44.45  29.53  16.82
2.5  Seg length ending at pt. 3776 <= 0.1 at 0.099.  (removed)
     A       X, Y, Z:  -44.97  29.01  17.05
2.5  Seg length ending at pt. 3921 <= 0.1 at 0.0616.  (removed)
     A       X, Y, Z:  -62.11  38.78  13.47
2.5  Seg length ending at pt. 4135 <= 0.1 at 0.0949.  (removed)
     A       X, Y, Z:  -27.73  21.26  10.96
2.5  Seg length ending at pt. 4184 <= 0.1 at 0.099.  (removed)
     A       X, Y, Z:  -33.14  19.03  6.5
2.5  Seg length ending at pt. 4190 <= 0.1 at 0.098.  (removed)
     A       X, Y, Z:  -32.67  18.71  6.62
2.5  Seg length ending at pt. 4197 <= 0.1 at 0.086.  (removed)
     A       X, Y, Z:  -32.43  18.94  7.7
2.4  Seg length ending at pt. 4226 >= 6.0 stdevs above mean at 1.2947.  (no action taken)
     B1      X, Y, Z:  -34.06  19.05  5.91
2.5  Seg length ending at pt. 4234 <= 0.1 at 0.0964.  (removed)
     A       X, Y, Z:  -33.18  20.94  6.66
2.5  Seg length ending at pt. 4431 <= 0.1 at 0.0872.  (removed)
     A       X, Y, Z:  -22.23  30.83  2.56
2.5  Seg length ending at pt. 4433 <= 0.1 at 0.0877.  (removed)
     A       X, Y, Z:  -22.35  30.76  2.7
2.5  Seg length ending at pt. 4460 <= 0.1 at 0.0954.  (removed)
     A       X, Y, Z:  -21.64  26.98  0.38
2.4  Seg length ending at pt. 4485 >= 6.0 stdevs above mean at 1.427.  (no action taken)
     B1      X, Y, Z:  -19.6  23.55  -0.25
2.4  Seg length ending at pt. 4619 >= 6.0 stdevs above mean at 1.363.  (no action taken)
     B1      X, Y, Z:  -4.37  23.71  5.67
2.5  Seg length ending at pt. 4909 <= 0.1 at 0.0922.  (removed)
     A       X, Y, Z:  12.77  31.39  4.16
2.4  Seg length ending at pt. 4939 >= 6.0 stdevs above mean at 1.2383.  (no action taken)
     B1      X, Y, Z:  -5.65  21.05  5.5
2.5  Seg length ending at pt. 4992 <= 0.1 at 0.0985.  (removed)
     A       X, Y, Z:  -0.25  22.87  1.34
2.5  Seg length ending at pt. 5008 <= 0.1 at 0.0922.  (removed)
     A       X, Y, Z:  0.75  24.62  0.5
2.5  Seg length ending at pt. 5040 <= 0.1 at 0.0949.  (removed)
     A       X, Y, Z:  -1.97  24.19  1.69
2.5  Seg length ending at pt. 5063 <= 0.1 at 0.099.  (removed)
     A       X, Y, Z:  -2.33  18.48  1.08
2.5  Seg length ending at pt. 5157 <= 0.1 at 0.0995.  (removed)
     A       X, Y, Z:  7.62  16.78  0.05
2.5  Seg length ending at pt. 5214 <= 0.1 at 0.0943.  (removed)
     A       X, Y, Z:  8.71  17.94  -3.43
2.4  Seg length ending at pt. 5585 >= 6.0 stdevs above mean at 1.4329.  (no action taken)
     B1      X, Y, Z:  -10.63  25.8  -1.02
2.5  Seg length ending at pt. 5742 <= 0.1 at 0.0943.  (removed)
     A       X, Y, Z:  -10.41  20.57  -3.47
2.5  Seg length ending at pt. 5786 <= 0.1 at 0.1.  (removed)
     A       X, Y, Z:  -9.69  21.67  -5.08
2.5  Seg length ending at pt. 5811 <= 0.1 at 0.0949.  (removed)
     A       X, Y, Z:  -9.88  21.28  -3.7
2.5  Seg length ending at pt. 5991 <= 0.1 at 0.0938.  (removed)
     A       X, Y, Z:  -13.31  12.11  -0.84
2.5  Seg length ending at pt. 6193 <= 0.1 at 0.0877.  (removed)
     A       X, Y, Z:  -2.97  13.8  -4.94
2.5  Seg length ending at pt. 6305 <= 0.1 at 0.086.  (removed)
     A       X, Y, Z:  -15.01  22.35  -5.16
2.5  Seg length ending at pt. 6337 <= 0.1 at 0.03.  (removed)
     A       X, Y, Z:  -14.86  26.83  -1.62
2.5  Seg length ending at pt. 6339 <= 0.1 at 0.0548.  (removed)
     A       X, Y, Z:  -14.9  26.82  -1.69
2.5  Seg length ending at pt. 6418 <= 0.1 at 0.0906.  (removed)
     A       X, Y, Z:  -16.96  29.98  -0.3
2.5  Seg length ending at pt. 6446 <= 0.1 at 0.07.  (removed)
     A       X, Y, Z:  -14.39  26.44  -1.01
2.4  Seg length ending at pt. 6448 >= 6.0 stdevs above mean at 1.1469.  (no action taken)
     B1      X, Y, Z:  -14.11  27.53  -1.12
2.5  Seg length ending at pt. 6489 <= 0.1 at 0.0283.  (removed)
     A       X, Y, Z:  -16.28  28.25  -1.23
2.5  Seg length ending at pt. 6491 <= 0.1 at 0.03.  (removed)
     A       X, Y, Z:  -16.3  28.26  -1.2
2.5  Seg length ending at pt. 6527 <= 0.1 at 0.0949.  (removed)
     A       X, Y, Z:  -16.3  28.76  -1.6
2.5  Seg length ending at pt. 6648 <= 0.1 at 0.0458.  (removed)
     A       X, Y, Z:  -19.17  17.83  -2.29
2.5  Seg length ending at pt. 6650 <= 0.1 at 0.0663.  (removed)
     A       X, Y, Z:  -19.19  17.76  -2.25
2.4  Seg length ending at pt. 6662 >= 6.0 stdevs above mean at 1.6286.  (no action taken)
     B1      X, Y, Z:  -19.21  17.8  -2.95
2.5  Seg length ending at pt. 6766 <= 0.1 at 0.0943.  (removed)
     A       X, Y, Z:  -16.57  20.01  -7.91
2.5  Seg length ending at pt. 6859 <= 0.1 at 0.099.  (removed)
     A       X, Y, Z:  -18.73  14.5  -4.54
2.5  Seg length ending at pt. 6863 <= 0.1 at 0.0995.  (removed)
     A       X, Y, Z:  -18.62  13.48  -4.84
2.5  Seg length ending at pt. 6983 <= 0.1 at 0.097.  (removed)
     A       X, Y, Z:  -17.14  15.27  4.21
2.5  Seg length ending at pt. 7019 <= 0.1 at 0.099.  (removed)
     A       X, Y, Z:  -22.07  16.69  5.41
2.5  Seg length ending at pt. 7037 <= 0.1 at 0.0985.  (removed)
     A       X, Y, Z:  -23.37  15.66  3.43
2.5  Seg length ending at pt. 7052 <= 0.1 at 0.0721.  (removed)
     A       X, Y, Z:  -23.6  17.3  5.82
2.5  Seg length ending at pt. 7096 <= 0.1 at 0.0985.  (removed)
     A       X, Y, Z:  -18.83  18.12  6.37
2.5  Seg length ending at pt. 7145 <= 0.1 at 0.0943.  (removed)
     A       X, Y, Z:  -13.65  19.17  6.75
2.4  Seg length ending at pt. 7196 >= 6.0 stdevs above mean at 1.4282.  (no action taken)
     B1      X, Y, Z:  -12.71  18.37  7.03
2.5  Seg length ending at pt. 7216 <= 0.1 at 0.07.  (removed)
     A       X, Y, Z:  -13.88  17.03  7.76
2.5  Seg length ending at pt. 7257 <= 0.1 at 0.0954.  (removed)
     A       X, Y, Z:  -20.71  14.35  0.8
2.5  Seg length ending at pt. 7389 <= 0.1 at 0.099.  (removed)
     A       X, Y, Z:  -25.32  17.12  3.39
2.5  Seg length ending at pt. 7416 <= 0.1 at 0.0943.  (removed)
     A       X, Y, Z:  -24.73  17.41  1.11
2.5  Seg length ending at pt. 7502 <= 0.1 at 0.0949.  (removed)
     A       X, Y, Z:  -25.44  18.78  0.64
2.5  Seg length ending at pt. 7508 <= 0.1 at 0.0949.  (removed)
     A       X, Y, Z:  -23.78  19.53  -2.24
2.5  Seg length ending at pt. 7564 <= 0.1 at 0.0866.  (removed)
     A       X, Y, Z:  -22.16  28.39  1.34
2.5  Seg length ending at pt. 7629 <= 0.1 at 0.0954.  (removed)
     A       X, Y, Z:  -28.64  31.62  1.41
2.5  Seg length ending at pt. 7632 <= 0.1 at 0.0949.  (removed)
     A       X, Y, Z:  -29.0  31.71  1.66
2.5  Seg length ending at pt. 7644 <= 0.1 at 0.0911.  (removed)
     A       X, Y, Z:  -29.98  29.91  0.05
2.5  Seg length ending at pt. 7717 <= 0.1 at 0.0995.  (removed)
     A       X, Y, Z:  -36.75  29.14  -0.88
2.5  Seg length ending at pt. 7719 <= 0.1 at 0.0927.  (removed)
     A       X, Y, Z:  -36.96  28.94  -0.95
2.5  Seg length ending at pt. 7927 <= 0.1 at 0.098.  (removed)
     A       X, Y, Z:  -47.07  37.04  -3.87
2.5  Seg length ending at pt. 7965 <= 0.1 at 0.0781.  (removed)
     A       X, Y, Z:  -48.29  37.0  -4.73
2.4  Seg length ending at pt. 7973 >= 6.0 stdevs above mean at 1.3229.  (no action taken)
     B1      X, Y, Z:  -48.77  36.84  -4.38
2.5  Seg length ending at pt. 8113 <= 0.1 at 0.097.  (removed)
     A       X, Y, Z:  -41.15  32.6  -3.08
2.5  Seg length ending at pt. 8306 <= 0.1 at 0.0831.  (removed)
     A       X, Y, Z:  -46.64  29.0  -3.77
2.5  Seg length ending at pt. 8338 <= 0.1 at 0.0995.  (removed)
     A       X, Y, Z:  -43.35  29.23  -4.71
2.5  Seg length ending at pt. 8564 <= 0.1 at 0.097.  (removed)
     A       X, Y, Z:  -37.63  25.03  0.02
2.5  Seg length ending at pt. 8657 <= 0.1 at 0.0927.  (removed)
     A       X, Y, Z:  -28.92  33.9  -1.9
2.5  Seg length ending at pt. 8679 <= 0.1 at 0.0819.  (removed)
     A       X, Y, Z:  -31.92  31.51  0.0
2.5  Seg length ending at pt. 8701 <= 0.1 at 0.0985.  (removed)
     A       X, Y, Z:  -29.98  29.92  -0.86
2.5  Seg length ending at pt. 8875 <= 0.1 at 0.0943.  (removed)
     A       X, Y, Z:  -20.32  55.35  1.62
2.4  Seg length ending at pt. 8907 >= 6.0 stdevs above mean at 1.1523.  (no action taken)
     B1      X, Y, Z:  -24.42  57.81  3.06
2.4  Seg length ending at pt. 9004 >= 6.0 stdevs above mean at 1.5185.  (no action taken)
     B1      X, Y, Z:  -28.48  69.79  2.31
2.5  Seg length ending at pt. 9057 <= 0.1 at 0.06.  (removed)
     A       X, Y, Z:  -33.65  70.35  -1.53
2.5  Seg length ending at pt. 9099 <= 0.1 at 0.0877.  (removed)
     A       X, Y, Z:  -36.47  73.21  -0.51
2.5  Seg length ending at pt. 9115 <= 0.1 at 0.0949.  (removed)
     A       X, Y, Z:  -36.85  74.23  -0.45
2.5  Seg length ending at pt. 9245 <= 0.1 at 0.0911.  (removed)
     A       X, Y, Z:  -39.17  64.15  -1.71
2.5  Seg length ending at pt. 9291 <= 0.1 at 0.0922.  (removed)
     A       X, Y, Z:  -34.96  69.18  1.11
2.5  Seg length ending at pt. 9461 <= 0.1 at 0.099.  (removed)
     A       X, Y, Z:  -38.03  66.56  6.82
2.5  Seg length ending at pt. 9525 <= 0.1 at 0.0671.  (removed)
     A       X, Y, Z:  -30.57  71.56  0.14
2.5  Seg length ending at pt. 9560 <= 0.1 at 0.0964.  (removed)
     A       X, Y, Z:  -30.28  72.21  -0.42
2.5  Seg length ending at pt. 9618 <= 0.1 at 0.0927.  (removed)
     A       X, Y, Z:  -34.36  78.67  -2.64
2.5  Seg length ending at pt. 9847 <= 0.1 at 0.0735.  (removed)
     A       X, Y, Z:  -28.01  74.5  5.7
2.4  Seg length ending at pt. 9875 >= 6.0 stdevs above mean at 2.3154.  (no action taken)
     B1      X, Y, Z:  -29.73  80.9  6.63
2.4  Seg length ending at pt. 9876 >= 6.0 stdevs above mean at 2.3035.  (no action taken)
     B1      X, Y, Z:  -30.53  83.06  6.65
2.4  Seg length ending at pt. 9939 >= 6.0 stdevs above mean at 1.2814.  (no action taken)
     B1      X, Y, Z:  -31.66  94.78  7.59
2.4  Seg length ending at pt. 9950 >= 6.0 stdevs above mean at 1.1238.  (no action taken)
     B1      X, Y, Z:  -32.29  95.68  6.42
2.5  Seg length ending at pt. 9969 <= 0.1 at 0.086.  (removed)
     A       X, Y, Z:  -35.03  95.37  5.62
2.5  Seg length ending at pt. 10029 <= 0.1 at 0.0954.  (removed)
     A       X, Y, Z:  -30.32  99.37  7.63
2.5  Seg length ending at pt. 10033 <= 0.1 at 0.099.  (removed)
     A       X, Y, Z:  -30.17  100.07  7.75
2.5  Seg length ending at pt. 10042 <= 0.1 at 0.0943.  (removed)
     A       X, Y, Z:  -29.58  101.37  7.65
2.4  Seg length ending at pt. 10045 >= 6.0 stdevs above mean at 1.2417.  (no action taken)
     B1      X, Y, Z:  -28.44  101.18  7.54
2.5  Seg length ending at pt. 10083 <= 0.1 at 0.0707.  (removed)
     A       X, Y, Z:  -22.85  101.59  7.79
2.5  Seg length ending at pt. 10158 <= 0.1 at 0.086.  (removed)
     A       X, Y, Z:  -15.21  101.7  8.27
2.5  Seg length ending at pt. 10212 <= 0.1 at 0.0922.  (removed)
     A       X, Y, Z:  -16.44  101.31  6.41
2.5  Seg length ending at pt. 10262 <= 0.1 at 0.0906.  (removed)
     A       X, Y, Z:  -22.64  104.59  9.24
2.5  Seg length ending at pt. 10340 <= 0.1 at 0.08.  (removed)
     A       X, Y, Z:  -15.33  111.29  13.22
2.5  Seg length ending at pt. 10355 <= 0.1 at 0.0922.  (removed)
     A       X, Y, Z:  -14.0  113.09  12.5
2.5  Seg length ending at pt. 10376 <= 0.1 at 0.0985.  (removed)
     A       X, Y, Z:  -22.73  109.57  12.67
2.5  Seg length ending at pt. 10444 <= 0.1 at 0.1.  (removed)
     A       X, Y, Z:  -20.3  109.7  9.98
2.5  Seg length ending at pt. 10477 <= 0.1 at 0.0985.  (removed)
     A       X, Y, Z:  -17.96  106.59  10.94
2.5  Seg length ending at pt. 10515 <= 0.1 at 0.0825.  (removed)
     A       X, Y, Z:  -13.22  108.2  9.9
2.5  Seg length ending at pt. 10537 <= 0.1 at 0.0985.  (removed)
     A       X, Y, Z:  -10.98  110.62  8.46
2.5  Seg length ending at pt. 10549 <= 0.1 at 0.0927.  (removed)
     A       X, Y, Z:  -10.49  112.12  6.94
2.5  Seg length ending at pt. 10574 <= 0.1 at 0.097.  (removed)
     A       X, Y, Z:  -9.61  110.53  5.2
2.5  Seg length ending at pt. 10594 <= 0.1 at 0.0985.  (removed)
     A       X, Y, Z:  -8.91  108.54  3.43
2.5  Seg length ending at pt. 10599 <= 0.1 at 0.0781.  (removed)
     A       X, Y, Z:  -9.3  113.43  5.48
2.5  Seg length ending at pt. 10614 <= 0.1 at 0.064.  (removed)
     A       X, Y, Z:  -9.98  112.93  7.12
2.5  Seg length ending at pt. 10647 <= 0.1 at 0.0906.  (removed)
     A       X, Y, Z:  -8.65  105.62  9.18
2.5  Seg length ending at pt. 10681 <= 0.1 at 0.0985.  (removed)
     A       X, Y, Z:  -7.41  114.71  10.02
2.5  Seg length ending at pt. 10690 <= 0.1 at 0.0922.  (removed)
     A       X, Y, Z:  -8.03  114.51  11.26
2.5  Seg length ending at pt. 10717 <= 0.1 at 0.0922.  (removed)
     A       X, Y, Z:  -4.83  114.73  9.39
2.5  Seg length ending at pt. 10741 <= 0.1 at 0.099.  (removed)
     A       X, Y, Z:  -2.2  114.64  7.75
2.5  Seg length ending at pt. 10780 <= 0.1 at 0.0949.  (removed)
     A       X, Y, Z:  -2.75  118.73  9.69
2.5  Seg length ending at pt. 10840 <= 0.1 at 0.09.  (removed)
     A       X, Y, Z:  5.29  118.73  13.06
2.5  Seg length ending at pt. 10848 <= 0.1 at 0.099.  (removed)
     A       X, Y, Z:  5.46  119.73  13.01
2.5  Seg length ending at pt. 10858 <= 0.1 at 0.0943.  (removed)
     A       X, Y, Z:  5.61  117.14  14.16
2.5  Seg length ending at pt. 10860 <= 0.1 at 0.0927.  (removed)
     A       X, Y, Z:  5.61  116.84  14.44
2.5  Seg length ending at pt. 10934 <= 0.1 at 0.0943.  (removed)
     A       X, Y, Z:  0.83  115.32  13.02
2.5  Seg length ending at pt. 10940 <= 0.1 at 0.09.  (removed)
     A       X, Y, Z:  1.29  114.34  13.0
2.5  Seg length ending at pt. 10990 <= 0.1 at 0.0985.  (removed)
     A       X, Y, Z:  -3.43  117.73  9.55
2.5  Seg length ending at pt. 10993 <= 0.1 at 0.0911.  (removed)
     A       X, Y, Z:  -6.61  114.73  10.5
2.5  Seg length ending at pt. 11053 <= 0.1 at 0.0927.  (removed)
     A       X, Y, Z:  -15.42  111.4  8.39
2.5  Seg length ending at pt. 11074 <= 0.1 at 0.0954.  (removed)
     A       X, Y, Z:  -15.21  114.6  8.07
2.5  Seg length ending at pt. 11120 <= 0.1 at 0.0922.  (removed)
     A       X, Y, Z:  -16.53  111.31  7.26
2.5  Seg length ending at pt. 11144 <= 0.1 at 0.0922.  (removed)
     A       X, Y, Z:  -26.76  104.87  9.13
2.5  Seg length ending at pt. 11158 <= 0.1 at 0.0927.  (removed)
     A       X, Y, Z:  -26.0  107.68  8.57
2.5  Seg length ending at pt. 11256 <= 0.1 at 0.0985.  (removed)
     A       X, Y, Z:  -24.16  118.79  5.91
2.5  Seg length ending at pt. 11268 <= 0.1 at 0.0781.  (removed)
     A       X, Y, Z:  -24.32  119.79  5.48
2.4  Seg length ending at pt. 11276 >= 6.0 stdevs above mean at 1.1732.  (no action taken)
     B1      X, Y, Z:  -25.23  119.79  4.87
2.5  Seg length ending at pt. 11294 <= 0.1 at 0.09.  (removed)
     A       X, Y, Z:  -26.03  120.01  1.81
2.5  Seg length ending at pt. 11319 <= 0.1 at 0.0922.  (removed)
     A       X, Y, Z:  -27.64  118.81  -0.88
2.5  Seg length ending at pt. 11371 <= 0.1 at 0.0949.  (removed)
     A       X, Y, Z:  -25.1  123.4  2.83
2.5  Seg length ending at pt. 11392 <= 0.1 at 0.0985.  (removed)
     A       X, Y, Z:  -23.42  124.01  3.2
2.5  Seg length ending at pt. 11514 <= 0.1 at 0.0825.  (removed)
     A       X, Y, Z:  -24.21  119.2  2.14
2.5  Seg length ending at pt. 11606 <= 0.1 at 0.0922.  (removed)
     A       X, Y, Z:  -19.75  125.59  8.6
2.4  Seg length ending at pt. 11616 >= 6.0 stdevs above mean at 1.3429.  (no action taken)
     B1      X, Y, Z:  -23.73  118.4  6.24
2.5  Seg length ending at pt. 11619 <= 0.1 at 0.099.  (removed)
     A       X, Y, Z:  -23.71  118.0  6.19
2.5  Seg length ending at pt. 11663 <= 0.1 at 0.1.  (removed)
     A       X, Y, Z:  -25.39  114.4  4.99
2.5  Seg length ending at pt. 11675 <= 0.1 at 0.099.  (removed)
     A       X, Y, Z:  -25.37  111.59  5.28
2.5  Seg length ending at pt. 11689 <= 0.1 at 0.1.  (removed)
     A       X, Y, Z:  -24.8  110.9  3.95
2.5  Seg length ending at pt. 11693 <= 0.1 at 0.0806.  (removed)
     A       X, Y, Z:  -24.78  110.29  3.81
2.4  Seg length ending at pt. 11712 >= 6.0 stdevs above mean at 1.42.  (no action taken)
     B1      X, Y, Z:  -30.89  102.07  8.07
2.4  Seg length ending at pt. 11713 >= 6.0 stdevs above mean at 1.1882.  (no action taken)
     B1      X, Y, Z:  -30.76  101.57  9.14
2.4  Seg length ending at pt. 11738 >= 6.0 stdevs above mean at 1.2077.  (no action taken)
     B1      X, Y, Z:  -31.25  102.48  8.32
2.5  Seg length ending at pt. 11742 <= 0.1 at 0.0985.  (removed)
     A       X, Y, Z:  -31.21  102.78  8.84
2.5  Seg length ending at pt. 11836 <= 0.1 at 0.0728.  (removed)
     A       X, Y, Z:  -30.62  106.79  -0.95
2.5  Seg length ending at pt. 11871 <= 0.1 at 0.099.  (removed)
     A       X, Y, Z:  -27.26  106.12  -3.04
2.5  Seg length ending at pt. 11881 <= 0.1 at 0.0927.  (removed)
     A       X, Y, Z:  -27.75  107.51  -4.04
2.5  Seg length ending at pt. 11883 <= 0.1 at 0.099.  (removed)
     A       X, Y, Z:  -27.07  104.81  -0.81
2.5  Seg length ending at pt. 11963 <= 0.1 at 0.099.  (removed)
     A       X, Y, Z:  -33.67  109.57  4.95
2.5  Seg length ending at pt. 12002 <= 0.1 at 0.1.  (removed)
     A       X, Y, Z:  -31.01  113.59  4.42
2.5  Seg length ending at pt. 12019 <= 0.1 at 0.0985.  (removed)
     A       X, Y, Z:  -29.73  115.18  3.5
2.5  Seg length ending at pt. 12060 <= 0.1 at 0.097.  (removed)
     A       X, Y, Z:  -33.92  116.07  4.53
2.5  Seg length ending at pt. 12068 <= 0.1 at 0.0917.  (removed)
     A       X, Y, Z:  -33.85  117.09  3.31
2.5  Seg length ending at pt. 12092 <= 0.1 at 0.086.  (removed)
     A       X, Y, Z:  -31.0  118.4  0.78
2.5  Seg length ending at pt. 12097 <= 0.1 at 0.0985.  (removed)
     A       X, Y, Z:  -30.53  118.9  0.55
2.5  Seg length ending at pt. 12169 <= 0.1 at 0.099.  (removed)
     A       X, Y, Z:  -34.78  123.4  -1.38
2.4  Seg length ending at pt. 12295 >= 6.0 stdevs above mean at 1.1484.  (no action taken)
     B1      X, Y, Z:  -33.32  103.28  6.84
2.4  Seg length ending at pt. 12323 >= 6.0 stdevs above mean at 1.4577.  (no action taken)
     B1      X, Y, Z:  -30.64  95.37  5.95
2.5  Seg length ending at pt. 12387 <= 0.1 at 0.0995.  (removed)
     A       X, Y, Z:  -29.07  92.51  -0.93
2.5  Seg length ending at pt. 12413 <= 0.1 at 0.0894.  (removed)
     A       X, Y, Z:  -30.55  91.2  -2.47
2.5  Seg length ending at pt. 12428 <= 0.1 at 0.0943.  (removed)
     A       X, Y, Z:  -29.69  93.1  -1.39
2.5  Seg length ending at pt. 12469 <= 0.1 at 0.0985.  (removed)
     A       X, Y, Z:  -29.44  95.09  5.46
2.5  Seg length ending at pt. 12475 <= 0.1 at 0.097.  (removed)
     A       X, Y, Z:  -29.17  94.09  5.25
2.5  Seg length ending at pt. 12480 <= 0.1 at 0.0985.  (removed)
     A       X, Y, Z:  -30.73  94.59  4.74
2.5  Seg length ending at pt. 12489 <= 0.1 at 0.0922.  (removed)
     A       X, Y, Z:  -30.92  93.48  4.16
2.5  Seg length ending at pt. 12506 <= 0.1 at 0.099.  (removed)
     A       X, Y, Z:  -31.85  92.39  3.43
2.5  Seg length ending at pt. 12568 <= 0.1 at 0.0922.  (removed)
     A       X, Y, Z:  -30.94  92.79  2.0
2.4  Seg length ending at pt. 12586 >= 6.0 stdevs above mean at 1.6541.  (no action taken)
     B1      X, Y, Z:  -33.77  94.46  9.6
2.5  Seg length ending at pt. 12754 <= 0.1 at 0.07.  (removed)
     A       X, Y, Z:  -41.75  105.73  12.41
2.5  Seg length ending at pt. 12778 <= 0.1 at 0.0583.  (removed)
     A       X, Y, Z:  -41.84  105.84  11.19
2.5  Seg length ending at pt. 12784 <= 0.1 at 0.0995.  (removed)
     A       X, Y, Z:  -41.89  104.95  11.25
2.5  Seg length ending at pt. 12825 <= 0.1 at 0.0707.  (removed)
     A       X, Y, Z:  -44.67  105.34  12.82
2.5  Seg length ending at pt. 12844 <= 0.1 at 0.0943.  (removed)
     A       X, Y, Z:  -46.79  108.12  13.28
2.5  Seg length ending at pt. 12849 <= 0.1 at 0.0911.  (removed)
     A       X, Y, Z:  -46.9  108.62  12.99
2.5  Seg length ending at pt. 12913 <= 0.1 at 0.0583.  (removed)
     A       X, Y, Z:  -46.02  106.34  8.89
2.5  Seg length ending at pt. 12952 <= 0.1 at 0.07.  (removed)
     A       X, Y, Z:  -49.96  109.23  6.98
2.5  Seg length ending at pt. 12968 <= 0.1 at 0.0922.  (removed)
     A       X, Y, Z:  -52.1  108.62  7.58
2.5  Seg length ending at pt. 12989 <= 0.1 at 0.0361.  (removed)
     A       X, Y, Z:  -40.07  103.43  14.43
2.5  Seg length ending at pt. 12994 <= 0.1 at 0.09.  (removed)
     A       X, Y, Z:  -37.56  102.65  14.82
2.5  Seg length ending at pt. 12998 <= 0.1 at 0.1.  (removed)
     A       X, Y, Z:  -37.71  102.54  15.34
2.4  Seg length ending at pt. 13111 >= 6.0 stdevs above mean at 1.1538.  (no action taken)
     B1      X, Y, Z:  -30.73  120.06  11.07
2.5  Seg length ending at pt. 13149 <= 0.1 at 0.0943.  (removed)
     A       X, Y, Z:  -27.67  125.07  11.43
2.5  Seg length ending at pt. 13303 <= 0.1 at 0.0906.  (removed)
     A       X, Y, Z:  -17.62  147.9  9.15
2.5  Seg length ending at pt. 13352 <= 0.1 at 0.0985.  (removed)
     A       X, Y, Z:  -11.65  153.62  7.41
2.5  Seg length ending at pt. 13383 <= 0.1 at 0.099.  (removed)
     A       X, Y, Z:  -12.21  158.03  5.44
2.5  Seg length ending at pt. 13402 <= 0.1 at 0.0954.  (removed)
     A       X, Y, Z:  -12.31  160.62  4.23
2.5  Seg length ending at pt. 13423 <= 0.1 at 0.0943.  (removed)
     A       X, Y, Z:  -11.82  165.12  2.93
2.5  Seg length ending at pt. 13505 <= 0.1 at 0.0854.  (removed)
     A       X, Y, Z:  -9.06  179.34  1.12
2.5  Seg length ending at pt. 13579 <= 0.1 at 0.0985.  (removed)
     A       X, Y, Z:  -13.47  162.12  4.41
2.5  Seg length ending at pt. 13600 <= 0.1 at 0.099.  (removed)
     A       X, Y, Z:  -15.08  164.62  2.81
2.5  Seg length ending at pt. 13674 <= 0.1 at 0.0922.  (removed)
     A       X, Y, Z:  -19.71  175.21  0.95
2.5  Seg length ending at pt. 13760 <= 0.1 at 0.1.  (removed)
     A       X, Y, Z:  -14.05  177.43  0.19
2.5  Seg length ending at pt. 13779 <= 0.1 at 0.0943.  (removed)
     A       X, Y, Z:  -12.21  178.53  1.25
2.5  Seg length ending at pt. 13802 <= 0.1 at 0.0911.  (removed)
     A       X, Y, Z:  -9.32  156.62  6.54
2.5  Seg length ending at pt. 13816 <= 0.1 at 0.0911.  (removed)
     A       X, Y, Z:  -9.32  159.12  5.83
2.5  Seg length ending at pt. 13895 <= 0.1 at 0.0224.  (removed)
     A       X, Y, Z:  -25.76  141.58  10.32
2.5  Seg length ending at pt. 13925 <= 0.1 at 0.1.  (removed)
     A       X, Y, Z:  -25.69  141.37  9.97
2.5  Seg length ending at pt. 13974 <= 0.1 at 0.086.  (removed)
     A       X, Y, Z:  -34.64  123.65  15.16
2.5  Seg length ending at pt. 14000 <= 0.1 at 0.0922.  (removed)
     A       X, Y, Z:  -36.75  125.43  16.03
2.5  Seg length ending at pt. 14071 <= 0.1 at 0.0906.  (removed)
     A       X, Y, Z:  -41.89  129.43  18.53
2.5  Seg length ending at pt. 14192 <= 0.1 at 0.0985.  (removed)
     A       X, Y, Z:  -34.0  130.47  5.91
2.5  Seg length ending at pt. 14203 <= 0.1 at 0.0906.  (removed)
     A       X, Y, Z:  -34.5  131.97  5.42
2.5  Seg length ending at pt. 14421 <= 0.1 at 0.097.  (removed)
     A       X, Y, Z:  -31.57  136.68  3.66
2.5  Seg length ending at pt. 14458 <= 0.1 at 0.09.  (removed)
     A       X, Y, Z:  -31.82  142.87  5.74
2.5  Seg length ending at pt. 14476 <= 0.1 at 0.0911.  (removed)
     A       X, Y, Z:  -32.7  144.68  4.13
2.5  Seg length ending at pt. 14543 <= 0.1 at 0.1.  (removed)
     A       X, Y, Z:  -30.28  154.09  3.41
2.5  Seg length ending at pt. 14588 <= 0.1 at 0.0894.  (removed)
     A       X, Y, Z:  -28.67  159.88  4.92
2.5  Seg length ending at pt. 14593 <= 0.1 at 0.0943.  (removed)
     A       X, Y, Z:  -28.91  159.59  5.38
2.5  Seg length ending at pt. 14686 <= 0.1 at 0.0985.  (removed)
     A       X, Y, Z:  -33.13  160.56  10.5
2.5  Seg length ending at pt. 14688 <= 0.1 at 0.064.  (removed)
     A       X, Y, Z:  -32.95  160.66  10.69
2.4  Seg length ending at pt. 14697 >= 6.0 stdevs above mean at 1.9956.  (no action taken)
     B1      X, Y, Z:  -32.2  162.97  6.66
2.5  Seg length ending at pt. 14737 <= 0.1 at 0.0922.  (removed)
     A       X, Y, Z:  -30.21  164.78  6.67
2.5  Seg length ending at pt. 14791 <= 0.1 at 0.099.  (removed)
     A       X, Y, Z:  -28.64  167.09  3.25
2.4  Seg length ending at pt. 14871 >= 6.0 stdevs above mean at 1.2588.  (no action taken)
     B1      X, Y, Z:  -33.61  176.0  -0.48
2.5  Seg length ending at pt. 14946 <= 0.1 at 0.0922.  (removed)
     A       X, Y, Z:  -27.83  174.53  -7.98
2.5  Seg length ending at pt. 15028 <= 0.1 at 0.097.  (removed)
     A       X, Y, Z:  -34.61  177.21  -9.15
2.5  Seg length ending at pt. 15088 <= 0.1 at 0.0911.  (removed)
     A       X, Y, Z:  -33.02  176.59  -0.81
2.5  Seg length ending at pt. 15093 <= 0.1 at 0.0943.  (removed)
     A       X, Y, Z:  -32.85  177.19  -0.34
2.4  Seg length ending at pt. 15292 >= 6.0 stdevs above mean at 1.3854.  (no action taken)
     B1      X, Y, Z:  -31.44  137.68  3.45
2.5  Seg length ending at pt. 15516 <= 0.1 at 0.0954.  (removed)
     A       X, Y, Z:  -26.6  145.4  -0.41
2.5  Seg length ending at pt. 15555 <= 0.1 at 0.09.  (removed)
     A       X, Y, Z:  -23.44  148.62  -0.25
2.5  Seg length ending at pt. 15570 <= 0.1 at 0.0906.  (removed)
     A       X, Y, Z:  -23.19  150.62  -0.4
2.5  Seg length ending at pt. 15591 <= 0.1 at 0.0954.  (removed)
     A       X, Y, Z:  -20.66  153.21  0.17
2.5  Seg length ending at pt. 15919 <= 0.1 at 0.0922.  (removed)
     A       X, Y, Z:  -9.94  165.75  -1.19
2.5  Seg length ending at pt. 16021 <= 0.1 at 0.1.  (removed)
     A       X, Y, Z:  -20.17  168.03  -4.0
2.5  Seg length ending at pt. 16066 <= 0.1 at 0.0825.  (removed)
     A       X, Y, Z:  -18.3  174.93  -5.34
2.5  Seg length ending at pt. 16114 <= 0.1 at 0.0922.  (removed)
     A       X, Y, Z:  -18.55  171.93  -4.07
2.5  Seg length ending at pt. 16188 <= 0.1 at 0.0806.  (removed)
     A       X, Y, Z:  -17.35  164.75  -5.45
2.5  Seg length ending at pt. 16204 <= 0.1 at 0.0825.  (removed)
     A       X, Y, Z:  -13.89  159.34  -1.8
2.5  Seg length ending at pt. 16257 <= 0.1 at 0.0949.  (removed)
     A       X, Y, Z:  -34.47  126.87  9.61
2.5  Seg length ending at pt. 16287 <= 0.1 at 0.0762.  (removed)
     A       X, Y, Z:  -35.53  114.54  13.65
2.5  Seg length ending at pt. 16299 <= 0.1 at 0.0922.  (removed)
     A       X, Y, Z:  -32.57  113.35  14.4
2.4  Seg length ending at pt. 16316 >= 6.0 stdevs above mean at 1.3317.  (no action taken)
     B1      X, Y, Z:  -34.61  106.95  12.35
2.4  Seg length ending at pt. 16390 >= 6.0 stdevs above mean at 1.1749.  (no action taken)
     B1      X, Y, Z:  -35.78  95.26  11.65
2.5  Seg length ending at pt. 16395 <= 0.1 at 0.1.  (removed)
     A       X, Y, Z:  -36.14  94.95  12.34
2.5  Seg length ending at pt. 16419 <= 0.1 at 0.0894.  (removed)
     A       X, Y, Z:  -35.68  93.95  14.08
2.5  Seg length ending at pt. 16426 <= 0.1 at 0.0943.  (removed)
     A       X, Y, Z:  -37.67  94.34  14.56
2.5  Seg length ending at pt. 16625 <= 0.1 at 0.098.  (removed)
     A       X, Y, Z:  -36.53  83.17  17.21
2.4  Seg length ending at pt. 16651 >= 6.0 stdevs above mean at 1.392.  (no action taken)
     B1      X, Y, Z:  -32.46  85.12  5.84
2.4  Seg length ending at pt. 16792 >= 6.0 stdevs above mean at 1.2075.  (no action taken)
     B1      X, Y, Z:  -30.89  86.56  7.32
2.5  Seg length ending at pt. 16850 <= 0.1 at 0.0755.  (removed)
     A       X, Y, Z:  -29.62  80.96  6.7
2.4  Seg length ending at pt. 16855 >= 6.0 stdevs above mean at 2.4194.  (no action taken)
     B1      X, Y, Z:  -29.03  83.43  7.58
2.5  Seg length ending at pt. 16947 <= 0.1 at 0.099.  (removed)
     A       X, Y, Z:  -23.89  93.37  11.4
2.5  Seg length ending at pt. 16955 <= 0.1 at 0.0954.  (removed)
     A       X, Y, Z:  -22.98  93.98  11.48
2.5  Seg length ending at pt. 16977 <= 0.1 at 0.099.  (removed)
     A       X, Y, Z:  -22.51  95.5  8.59
2.5  Seg length ending at pt. 17090 <= 0.1 at 0.099.  (removed)
     A       X, Y, Z:  -17.6  95.2  11.66
2.5  Seg length ending at pt. 17094 <= 0.1 at 0.07.  (removed)
     A       X, Y, Z:  -19.21  94.89  12.05
2.5  Seg length ending at pt. 17313 <= 0.1 at 0.0949.  (removed)
     A       X, Y, Z:  -18.17  74.95  12.84
2.5  Seg length ending at pt. 17357 <= 0.1 at 0.099.  (removed)
     A       X, Y, Z:  -26.55  81.96  10.09
2.5  Seg length ending at pt. 17405 <= 0.1 at 0.0768.  (removed)
     A       X, Y, Z:  -24.76  80.01  13.44
2.5  Seg length ending at pt. 17492 <= 0.1 at 0.0943.  (removed)
     A       X, Y, Z:  -26.21  77.85  16.6
2.5  Seg length ending at pt. 17511 <= 0.1 at 0.0985.  (removed)
     A       X, Y, Z:  -26.17  78.2  16.21
2.5  Seg length ending at pt. 17603 <= 0.1 at 0.086.  (removed)
     A       X, Y, Z:  -18.35  90.79  9.83
2.5  Seg length ending at pt. 17687 <= 0.1 at 0.0985.  (removed)
     A       X, Y, Z:  -12.14  94.53  5.42
2.5  Seg length ending at pt. 17755 <= 0.1 at 0.0927.  (removed)
     A       X, Y, Z:  -18.83  90.73  9.03
2.5  Seg length ending at pt. 17983 <= 0.1 at 0.097.  (removed)
     A       X, Y, Z:  -20.23  86.57  13.56
2.5  Seg length ending at pt. 17989 <= 0.1 at 0.086.  (removed)
     A       X, Y, Z:  -19.55  86.15  14.08
2.5  Seg length ending at pt. 18024 <= 0.1 at 0.0995.  (removed)
     A       X, Y, Z:  -21.21  83.96  10.3
2.5  Seg length ending at pt. 18087 <= 0.1 at 0.099.  (removed)
     A       X, Y, Z:  -15.44  84.31  7.54
2.5  Seg length ending at pt. 18127 <= 0.1 at 0.0877.  (removed)
     A       X, Y, Z:  -16.62  87.51  9.82
2.4  Seg length ending at pt. 18194 >= 6.0 stdevs above mean at 1.9204.  (no action taken)
     B1      X, Y, Z:  -14.59  84.57  12.0
2.5  Seg length ending at pt. 18276 <= 0.1 at 0.0985.  (removed)
     A       X, Y, Z:  -9.47  90.57  11.41
2.5  Seg length ending at pt. 18317 <= 0.1 at 0.086.  (removed)
     A       X, Y, Z:  -7.12  96.42  11.61
2.5  Seg length ending at pt. 18342 <= 0.1 at 0.0943.  (removed)
     A       X, Y, Z:  -4.2  96.32  11.33
2.4  Seg length ending at pt. 18347 >= 6.0 stdevs above mean at 1.2764.  (no action taken)
     B1      X, Y, Z:  -5.66  97.71  12.25
2.5  Seg length ending at pt. 18397 <= 0.1 at 0.0825.  (removed)
     A       X, Y, Z:  -5.48  99.62  14.41
2.5  Seg length ending at pt. 18477 <= 0.1 at 0.0985.  (removed)
     A       X, Y, Z:  -5.05  100.93  7.78
2.5  Seg length ending at pt. 18500 <= 0.1 at 0.0985.  (removed)
     A       X, Y, Z:  -9.85  92.21  10.82
2.4  Seg length ending at pt. 18506 >= 6.0 stdevs above mean at 1.2484.  (no action taken)
     B1      X, Y, Z:  -10.74  86.65  10.67
2.4  Seg length ending at pt. 18578 >= 6.0 stdevs above mean at 1.1493.  (no action taken)
     B1      X, Y, Z:  -7.34  83.59  11.16
2.5  Seg length ending at pt. 18606 <= 0.1 at 0.099.  (removed)
     A       X, Y, Z:  -2.43  83.78  10.14
2.4  Seg length ending at pt. 18699 >= 6.0 stdevs above mean at 1.147.  (no action taken)
     B1      X, Y, Z:  -2.97  83.34  8.6
2.4  Seg length ending at pt. 18744 >= 6.0 stdevs above mean at 1.5157.  (no action taken)
     B1      X, Y, Z:  -28.03  80.04  6.73
2.4  Seg length ending at pt. 18752 >= 6.0 stdevs above mean at 1.523.  (no action taken)
     B1      X, Y, Z:  -29.67  82.25  5.79
2.5  Seg length ending at pt. 18791 <= 0.1 at 0.0632.  (removed)
     A       X, Y, Z:  -29.98  74.87  7.8
2.4  Seg length ending at pt. 19026 >= 6.0 stdevs above mean at 1.2518.  (no action taken)
     B1      X, Y, Z:  -38.1  78.92  8.76
2.5  Seg length ending at pt. 19048 <= 0.1 at 0.086.  (removed)
     A       X, Y, Z:  -33.04  75.93  5.54
2.5  Seg length ending at pt. 19110 <= 0.1 at 0.0906.  (removed)
     A       X, Y, Z:  -24.5  73.04  10.09
2.5  Seg length ending at pt. 19201 <= 0.1 at 0.0985.  (removed)
     A       X, Y, Z:  -25.35  65.7  14.02
2.5  Seg length ending at pt. 19206 <= 0.1 at 0.0927.  (removed)
     A       X, Y, Z:  -24.82  65.81  13.86
2.5  Seg length ending at pt. 19355 <= 0.1 at 0.09.  (removed)
     A       X, Y, Z:  -26.89  69.84  4.66
2.4  Seg length ending at pt. 19356 >= 6.0 stdevs above mean at 1.3504.  (no action taken)
     B1      X, Y, Z:  -26.35  68.15  3.33
2.4  Seg length ending at pt. 19371 >= 6.0 stdevs above mean at 1.2.  (no action taken)
     B1      X, Y, Z:  -28.69  66.06  3.45
2.5  Seg length ending at pt. 19427 <= 0.1 at 0.051.  (removed)
     A       X, Y, Z:  -27.87  57.38  3.04
2.4  Seg length ending at pt. 19453 >= 6.0 stdevs above mean at 1.5032.  (no action taken)
     B1      X, Y, Z:  -23.64  53.18  2.39
2.5  Seg length ending at pt. 19587 <= 0.1 at 0.0943.  (removed)
     A       X, Y, Z:  -32.65  50.06  2.85
2.5  Seg length ending at pt. 19625 <= 0.1 at 0.099.  (removed)
     A       X, Y, Z:  -35.54  51.63  0.78
2.5  Seg length ending at pt. 19786 <= 0.1 at 0.0922.  (removed)
     A       X, Y, Z:  -46.74  50.57  1.43
2.5  Seg length ending at pt. 19797 <= 0.1 at 0.0922.  (removed)
     A       X, Y, Z:  -37.0  53.65  -0.3
2.4  Seg length ending at pt. 19824 >= 6.0 stdevs above mean at 1.1712.  (no action taken)
     B1      X, Y, Z:  -38.29  55.63  0.02
2.5  Seg length ending at pt. 19953 <= 0.1 at 0.097.  (removed)
     A       X, Y, Z:  -42.25  36.79  1.59
2.4  Seg length ending at pt. 19955 >= 6.0 stdevs above mean at 1.1568.  (no action taken)
     B1      X, Y, Z:  -40.38  36.38  2.06
2.4  Seg length ending at pt. 19984 >= 6.0 stdevs above mean at 1.3279.  (no action taken)
     B1      X, Y, Z:  -38.6  33.92  2.33
2.5  Seg length ending at pt. 20147 <= 0.1 at 0.09.  (removed)
     A       X, Y, Z:  -43.75  30.48  1.87
2.5  Seg length ending at pt. 20297 <= 0.1 at 0.0949.  (removed)
     A       X, Y, Z:  -55.86  24.23  4.76
2.5  Seg length ending at pt. 20394 <= 0.1 at 0.098.  (removed)
     A       X, Y, Z:  -50.89  24.98  5.95
2.4  Seg length ending at pt. 20411 >= 6.0 stdevs above mean at 2.0454.  (no action taken)
     B1      X, Y, Z:  -42.78  28.1  1.51
2.4  Seg length ending at pt. 20414 >= 6.0 stdevs above mean at 1.1932.  (no action taken)
     B1      X, Y, Z:  -42.35  26.87  3.31
2.5  Seg length ending at pt. 20527 <= 0.1 at 0.0949.  (removed)
     A       X, Y, Z:  -51.22  32.77  7.7
2.4  Seg length ending at pt. 20540 >= 6.0 stdevs above mean at 1.4109.  (no action taken)
     B1      X, Y, Z:  -44.93  25.23  6.75
2.5  Seg length ending at pt. 20575 <= 0.1 at 0.0949.  (removed)
     A       X, Y, Z:  -46.46  26.17  11.53
2.5  Seg length ending at pt. 20581 <= 0.1 at 0.0539.  (removed)
     A       X, Y, Z:  -47.6  26.07  10.97
2.4  Seg length ending at pt. 20589 >= 6.0 stdevs above mean at 1.3874.  (no action taken)
     B1      X, Y, Z:  -41.04  25.6  5.16
2.5  Seg length ending at pt. 20639 <= 0.1 at 0.0949.  (removed)
     A       X, Y, Z:  -41.97  26.1  1.44
2.4  Seg length ending at pt. 20665 >= 6.0 stdevs above mean at 1.1327.  (no action taken)
     B1      X, Y, Z:  -38.77  22.12  -1.28
2.5  Seg length ending at pt. 20679 <= 0.1 at 0.0922.  (removed)
     A       X, Y, Z:  -39.75  21.39  -3.45
2.5  Seg length ending at pt. 20729 <= 0.1 at 0.0964.  (removed)
     A       X, Y, Z:  -42.07  20.35  -5.0
2.5  Seg length ending at pt. 20937 <= 0.1 at 0.0943.  (removed)
     A       X, Y, Z:  -49.57  22.98  -2.79
2.5  Seg length ending at pt. 20948 <= 0.1 at 0.0943.  (removed)
     A       X, Y, Z:  -46.24  21.42  -1.63
2.5  Seg length ending at pt. 21243 <= 0.1 at 0.0964.  (removed)
     A       X, Y, Z:  -48.11  20.48  3.58
2.5  Seg length ending at pt. 21296 <= 0.1 at 0.0943.  (removed)
     A       X, Y, Z:  -52.5  21.83  5.7
2.5  Seg length ending at pt. 21390 <= 0.1 at 0.09.  (removed)
     A       X, Y, Z:  -37.96  20.39  -0.85
2.4  Seg length ending at pt. 21406 >= 6.0 stdevs above mean at 1.4095.  (no action taken)
     B1      X, Y, Z:  -42.71  37.97  3.79
2.4  Seg length ending at pt. 21460 >= 6.0 stdevs above mean at 1.3462.  (no action taken)
     B1      X, Y, Z:  -44.89  41.42  9.67
2.4  Seg length ending at pt. 21488 >= 6.0 stdevs above mean at 1.2632.  (no action taken)
     B1      X, Y, Z:  -45.53  39.79  11.52
2.4  Seg length ending at pt. 21534 >= 6.0 stdevs above mean at 1.2443.  (no action taken)
     B1      X, Y, Z:  -44.0  35.82  6.71
2.5  Seg length ending at pt. 21601 <= 0.1 at 0.098.  (removed)
     A       X, Y, Z:  -41.53  30.19  8.72
2.5  Seg length ending at pt. 21651 <= 0.1 at 0.0877.  (removed)
     A       X, Y, Z:  -38.21  26.07  10.48
2.5  Seg length ending at pt. 21658 <= 0.1 at 0.1.  (removed)
     A       X, Y, Z:  -38.5  25.42  10.68
2.5  Seg length ending at pt. 22019 <= 0.1 at 0.0927.  (removed)
     A       X, Y, Z:  -30.69  52.39  1.62
2.5  Seg length ending at pt. 22064 <= 0.1 at 0.0954.  (removed)
     A       X, Y, Z:  -29.64  55.29  6.03
2.5  Seg length ending at pt. 22091 <= 0.1 at 0.0849.  (removed)
     A       X, Y, Z:  -34.53  48.31  3.64
2.5  Seg length ending at pt. 22112 <= 0.1 at 0.099.  (removed)
     A       X, Y, Z:  -32.39  46.74  3.47
2.5  Seg length ending at pt. 22132 <= 0.1 at 0.0949.  (removed)
     A       X, Y, Z:  -29.75  47.67  3.68
2.5  Seg length ending at pt. 22215 <= 0.1 at 0.09.  (removed)
     A       X, Y, Z:  -38.61  51.72  6.92
2.5  Seg length ending at pt. 22458 <= 0.1 at 0.0995.  (removed)
     A       X, Y, Z:  -29.12  48.29  6.08
2.4  Seg length ending at pt. 22538 >= 6.0 stdevs above mean at 1.9437.  (no action taken)
     B1      X, Y, Z:  -19.26  50.88  8.34
2.5  Seg length ending at pt. 22565 <= 0.1 at 0.09.  (removed)
     A       X, Y, Z:  -20.87  52.03  9.25
2.5  Seg length ending at pt. 22586 <= 0.1 at 0.099.  (removed)
     A       X, Y, Z:  -22.51  49.52  12.21
2.5  Seg length ending at pt. 22672 <= 0.1 at 0.0755.  (removed)
     A       X, Y, Z:  -27.14  61.18  16.71
2.4  Seg length ending at pt. 22674 >= 6.0 stdevs above mean at 1.1382.  (no action taken)
     B1      X, Y, Z:  -27.17  62.07  16.1
2.5  Seg length ending at pt. 22680 <= 0.1 at 0.0949.  (removed)
     A       X, Y, Z:  -26.53  62.32  15.83
2.5  Seg length ending at pt. 22719 <= 0.1 at 0.0949.  (removed)
     A       X, Y, Z:  -30.28  66.12  15.35
2.4  Seg length ending at pt. 22829 >= 6.0 stdevs above mean at 1.7777.  (no action taken)
     B1      X, Y, Z:  -25.98  50.38  12.59
2.5  Seg length ending at pt. 22988 <= 0.1 at 0.0985.  (removed)
     A       X, Y, Z:  -31.55  47.38  10.66
2.5  Seg length ending at pt. 23002 <= 0.1 at 0.0954.  (removed)
     A       X, Y, Z:  -24.23  53.03  11.35
2.5  Seg length ending at pt. 23067 <= 0.1 at 0.097.  (removed)
     A       X, Y, Z:  -22.55  49.06  12.38
2.5  Seg length ending at pt. 23069 <= 0.1 at 0.0854.  (removed)
     A       X, Y, Z:  -22.66  49.02  12.48
2.5  Seg length ending at pt. 23334 <= 0.1 at 0.0995.  (removed)
     A       X, Y, Z:  -17.75  33.57  15.66
2.5  Seg length ending at pt. 23336 <= 0.1 at 0.0943.  (removed)
     A       X, Y, Z:  -17.73  33.39  15.75
2.5  Seg length ending at pt. 23360 <= 0.1 at 0.099.  (removed)
     A       X, Y, Z:  -15.51  31.98  16.55
2.5  Seg length ending at pt. 23420 <= 0.1 at 0.099.  (removed)
     A       X, Y, Z:  -22.78  45.18  12.46
2.5  Seg length ending at pt. 23724 <= 0.1 at 0.0995.  (removed)
     A       X, Y, Z:  -9.63  33.32  7.05
2.5  Seg length ending at pt. 23799 <= 0.1 at 0.0927.  (removed)
     A       X, Y, Z:  -16.05  32.79  6.07
2.4  Seg length ending at pt. 23821 >= 6.0 stdevs above mean at 1.3152.  (no action taken)
     B1      X, Y, Z:  -15.13  32.9  7.07
2.4  Seg length ending at pt. 23833 >= 6.0 stdevs above mean at 1.1995.  (no action taken)
     B1      X, Y, Z:  -15.85  35.27  6.75
2.5  Seg length ending at pt. 23995 <= 0.1 at 0.0949.  (removed)
     A       X, Y, Z:  -12.49  45.11  3.39
2.4  Seg length ending at pt. 24373 >= 6.0 stdevs above mean at 1.3637.  (no action taken)
     B1      X, Y, Z:  -33.89  62.52  5.45
2.4  Seg length ending at pt. 24403 >= 6.0 stdevs above mean at 1.2064.  (no action taken)
     B1      X, Y, Z:  -32.39  58.78  6.9
2.4  Seg length ending at pt. 24574 >= 6.0 stdevs above mean at 1.2249.  (no action taken)
     B1      X, Y, Z:  -37.25  38.42  16.73
2.4  Seg length ending at pt. 24576 >= 6.0 stdevs above mean at 1.5503.  (no action taken)
     B1      X, Y, Z:  -36.34  39.32  16.14
2.4  Seg length ending at pt. 24594 >= 6.0 stdevs above mean at 1.335.  (no action taken)
     B1      X, Y, Z:  -37.47  37.53  17.07
2.5  Seg length ending at pt. 24660 <= 0.1 at 0.02.  (removed)
     A       X, Y, Z:  -35.95  37.93  15.75
2.5  Seg length ending at pt. 24662 <= 0.1 at 0.0316.  (removed)
     A       X, Y, Z:  -35.96  37.89  15.76
2.4  Seg length ending at pt. 24665 >= 6.0 stdevs above mean at 1.1543.  (no action taken)
     B1      X, Y, Z:  -35.04  37.82  15.06
2.5  Seg length ending at pt. 24841 <= 0.1 at 0.0985.  (removed)
     A       X, Y, Z:  -40.04  40.65  18.42
2.5  Seg length ending at pt. 24878 <= 0.1 at 0.0943.  (removed)
     A       X, Y, Z:  -38.42  39.6  16.3
2.5  Seg length ending at pt. 25015 <= 0.1 at 0.098.  (removed)
     A       X, Y, Z:  -40.92  34.06  15.61
2.5  Seg length ending at pt. 25174 <= 0.1 at 0.0906.  (removed)
     A       X, Y, Z:  -38.67  49.53  10.49
2.4  Seg length ending at pt. 25178 >= 6.0 stdevs above mean at 1.2099.  (no action taken)
     B1      X, Y, Z:  -39.34  49.64  11.59
2.5  Seg length ending at pt. 25208 <= 0.1 at 0.097.  (removed)
     A       X, Y, Z:  -42.1  48.28  11.59
2.5  Seg length ending at pt. 25371 <= 0.1 at 0.0943.  (removed)
     A       X, Y, Z:  -30.01  62.42  13.58
2.4  Seg length ending at pt. 25436 >= 6.0 stdevs above mean at 1.3267.  (no action taken)
     B1      X, Y, Z:  -35.53  66.71  13.07
2.4  Seg length ending at pt. 25504 >= 6.0 stdevs above mean at 1.3287.  (no action taken)
     B1      X, Y, Z:  -39.0  75.95  19.12
2.5  Seg length ending at pt. 25512 <= 0.1 at 0.0943.  (removed)
     A       X, Y, Z:  -40.14  75.62  18.53
2.4  Seg length ending at pt. 25559 >= 6.0 stdevs above mean at 1.3305.  (no action taken)
     B1      X, Y, Z:  -43.39  68.84  17.6
2.5  Seg length ending at pt. 25573 <= 0.1 at 0.0877.  (removed)
     A       X, Y, Z:  -44.15  70.07  15.96
2.5  Seg length ending at pt. 25593 <= 0.1 at 0.0436.  (removed)
     A       X, Y, Z:  -46.03  72.46  15.08
2.5  Seg length ending at pt. 25595 <= 0.1 at 0.0825.  (removed)
     A       X, Y, Z:  -46.1  72.54  15.0
2.5  Seg length ending at pt. 25601 <= 0.1 at 0.0995.  (removed)
     A       X, Y, Z:  -46.53  73.21  15.99
2.4  Seg length ending at pt. 25626 >= 6.0 stdevs above mean at 1.198.  (no action taken)
     B1      X, Y, Z:  -43.43  66.92  19.73
2.5  Seg length ending at pt. 25662 <= 0.1 at 0.0866.  (removed)
     A       X, Y, Z:  -45.75  62.81  20.28
2.5  Seg length ending at pt. 25676 <= 0.1 at 0.0707.  (removed)
     A       X, Y, Z:  -46.6  61.68  19.48
2.4  Seg length ending at pt. 25678 >= 6.0 stdevs above mean at 1.7134.  (no action taken)
     B1      X, Y, Z:  -46.67  61.29  21.05
2.5  Seg length ending at pt. 25701 <= 0.1 at 0.0943.  (removed)
     A       X, Y, Z:  -49.03  62.78  19.42
2.5  Seg length ending at pt. 25717 <= 0.1 at 0.0894.  (removed)
     A       X, Y, Z:  -49.61  63.03  19.71
2.4  Seg length ending at pt. 25846 >= 6.0 stdevs above mean at 1.3546.  (no action taken)
     B1      X, Y, Z:  -35.32  72.04  3.58
2.5  Seg length ending at pt. 25937 <= 0.1 at 0.097.  (removed)
     A       X, Y, Z:  -42.11  78.29  11.56
2.5  Seg length ending at pt. 25948 <= 0.1 at 0.0995.  (removed)
     A       X, Y, Z:  -40.71  78.18  10.5
2.5  Seg length ending at pt. 2119 <= 0.1 at 0.0831.  (removed)
     A       X, Y, Z:  -34.39  41.21  5.73
2.5  Seg length ending at pt. 6338 <= 0.1 at 0.0539.  (removed)
     A       X, Y, Z:  -14.88  26.83  -1.64
2.5  Seg length ending at pt. 6490 <= 0.1 at 0.0361.  (removed)
     A       X, Y, Z:  -16.28  28.25  -1.22
2.5  Seg length ending at pt. 6649 <= 0.1 at 0.0648.  (removed)
     A       X, Y, Z:  -19.17  17.82  -2.27
2.5  Seg length ending at pt. 24661 <= 0.1 at 0.0316.  (removed)
     A       X, Y, Z:  -35.96  37.92  15.75
2.5  Seg length ending at pt. 25594 <= 0.1 at 0.0927.  (removed)
     A       X, Y, Z:  -46.06  72.5  15.06
2.7  Line 175 of rad 0.262 is an included side branch.  (removed)
     A      X, Y, Z:  9.58  15.74  10.33
2.7  Line 234 of rad 0.312 is an included side branch.  (removed)
     A      X, Y, Z:  10.77  24.3  14.31
2.7  Line 2467 of rad 0.132 is an included side branch.  (removed)
     A      X, Y, Z:  -12.74  31.05  -0.64
2.7  Line 5518 of rad 0.152 is an included side branch.  (removed)
     A      X, Y, Z:  0.13  17.21  -0.89
2.7  Line 6707 of rad 0.226 is an included side branch.  (removed)
     A      X, Y, Z:  -15.5  17.57  -4.83
2.7  Line 7499 of rad 0.204 is an included side branch.  (removed)
     A      X, Y, Z:  -27.69  18.64  -0.32
2.7  Line 11264 of rad 0.485 is an included side branch.  (removed)
     A      X, Y, Z:  -24.62  119.5  5.42
2.7  Line 16720 of rad 0.424 is an included side branch.  (removed)
     A      X, Y, Z:  -41.89  85.62  9.75
2.7  Line 16970 of rad 0.605 is an included side branch.  (removed)
     A      X, Y, Z:  -21.91  94.98  10.17
2.7  Line 19047 of rad 0.251 is an included side branch.  (removed)
     A      X, Y, Z:  -33.0  75.9  5.61
2.7  Line 19947 of rad 0.883 is an included side branch.  (removed)
     A      X, Y, Z:  -41.53  37.59  2.08
2.7  Line 20161 of rad 0.919 is an included side branch.  (removed)
     A      X, Y, Z:  -44.89  29.16  1.55
2.7  Line 20962 of rad 0.324 is an included side branch.  (removed)
     A      X, Y, Z:  -40.56  21.32  -3.5
2.7  Line 25598 of rad 0.233 is an included side branch.  (removed)
     A      X, Y, Z:  -46.11  72.57  15.02
4.4  Line 12 of rad 2.882 links to 11 of rad 0.502.  (no action taken)
     B1      X, Y, Z:  -0.14  -0.69  0.41
4.4  Line 38 of rad 0.121 links to 37 of rad 0.041.  (no action taken)
     B1      X, Y, Z:  2.1  1.05  -0.08
4.4  Line 39 of rad 0.276 links to 38 of rad 0.121.  (no action taken)
     B1      X, Y, Z:  2.27  1.57  -0.11
4.4  Line 44 of rad 0.183 links to 43 of rad 0.063.  (no action taken)
     B1      X, Y, Z:  2.68  1.66  -0.67
4.4  Line 45 of rad 0.595 links to 44 of rad 0.183.  (no action taken)
     B1      X, Y, Z:  2.5  1.51  -1.21
4.4  Line 76 of rad 0.181 links to 75 of rad 1.25E-4.  (no action taken)
     B1      X, Y, Z:  2.58  5.65  4.45
4.4  Line 142 of rad 0.401 links to 141 of rad 0.175.  (no action taken)
     B1      X, Y, Z:  7.07  14.18  10.08
4.4  Line 181 of rad 0.496 links to 180 of rad 0.213.  (no action taken)
     B1      X, Y, Z:  10.5  17.46  10.42
4.4  Line 193 of rad 0.545 links to 192 of rad 0.214.  (no action taken)
     B1      X, Y, Z:  10.83  19.19  11.46
4.4  Line 201 of rad 0.2 links to 200 of rad 0.079.  (no action taken)
     B1      X, Y, Z:  11.0  19.69  11.91
4.4  Line 218 of rad 0.441 links to 217 of rad 1.25E-4.  (no action taken)
     B1      X, Y, Z:  11.0  22.96  13.4
4.4  Line 231 of rad 0.141 links to 230 of rad 1.25E-4.  (no action taken)
     B1      X, Y, Z:  10.94  24.05  13.97
4.4  Line 233 of rad 0.477 links to 232 of rad 1.25E-4.  (no action taken)
     B1      X, Y, Z:  10.78  24.28  14.46
4.4  Line 246 of rad 0.195 links to 245 of rad 1.25E-4.  (no action taken)
     B1      X, Y, Z:  10.88  27.0  15.9
4.4  Line 259 of rad 0.171 links to 258 of rad 0.026.  (no action taken)
     B1      X, Y, Z:  11.75  31.35  16.53
4.4  Line 549 of rad 0.51 links to 548 of rad 0.248.  (no action taken)
     B1      X, Y, Z:  -13.58  47.89  9.14
4.4  Line 575 of rad 0.213 links to 574 of rad 0.062.  (no action taken)
     B1      X, Y, Z:  -16.42  52.29  8.89
4.4  Line 794 of rad 0.119 links to 793 of rad 0.037.  (no action taken)
     B1      X, Y, Z:  -16.46  37.71  12.33
4.4  Line 835 of rad 0.144 links to 834 of rad 0.058.  (no action taken)
     B1      X, Y, Z:  -21.25  31.69  8.42
4.4  Line 1047 of rad 0.132 links to 1046 of rad 0.059.  (no action taken)
     B1      X, Y, Z:  -9.65  33.02  10.4
4.4  Line 1380 of rad 0.154 links to 1379 of rad 0.075.  (no action taken)
     B1      X, Y, Z:  -5.04  31.21  7.74
4.4  Line 1395 of rad 0.167 links to 1394 of rad 0.08.  (no action taken)
     B1      X, Y, Z:  -4.38  31.82  6.29
4.4  Line 1430 of rad 0.135 links to 1429 of rad 0.043.  (no action taken)
     B1      X, Y, Z:  -7.38  30.03  11.86
4.4  Line 1568 of rad 0.133 links to 1566 of rad 0.066.  (no action taken)
     B1      X, Y, Z:  -23.98  25.82  9.8
4.4  Line 1587 of rad 0.138 links to 1586 of rad 0.051.  (no action taken)
     B1      X, Y, Z:  -24.32  26.85  9.34
4.4  Line 1721 of rad 0.163 links to 1720 of rad 0.079.  (no action taken)
     B1      X, Y, Z:  -26.89  31.85  16.64
4.4  Line 2018 of rad 0.235 links to 2017 of rad 0.115.  (no action taken)
     B1      X, Y, Z:  -41.21  36.24  10.83
4.4  Line 2266 of rad 0.126 links to 2265 of rad 0.055.  (no action taken)
     B1      X, Y, Z:  -21.8  39.85  1.01
4.4  Line 2357 of rad 0.165 links to 2356 of rad 0.063.  (no action taken)
     B1      X, Y, Z:  -15.52  37.47  1.51
4.4  Line 2446 of rad 0.137 links to 2445 of rad 0.063.  (no action taken)
     B1      X, Y, Z:  -12.51  31.92  0.2
4.4  Line 2644 of rad 0.242 links to 2642 of rad 0.119.  (no action taken)
     B1      X, Y, Z:  -10.24  57.32  0.91
4.4  Line 3121 of rad 0.135 links to 3120 of rad 0.065.  (no action taken)
     B1      X, Y, Z:  -11.26  66.04  6.04
4.4  Line 3234 of rad 0.129 links to 3233 of rad 0.062.  (no action taken)
     B1      X, Y, Z:  -8.92  69.29  6.74
4.4  Line 3427 of rad 0.446 links to 3426 of rad 0.139.  (no action taken)
     B1      X, Y, Z:  -23.01  36.25  1.64
4.4  Line 3781 of rad 0.235 links to 3780 of rad 1.25E-4.  (no action taken)
     B1      X, Y, Z:  -44.92  30.01  16.78
4.4  Line 3831 of rad 0.418 links to 3830 of rad 0.171.  (no action taken)
     B1      X, Y, Z:  -50.97  32.18  17.3
4.4  Line 3896 of rad 0.376 links to 3895 of rad 0.175.  (no action taken)
     B1      X, Y, Z:  -60.35  37.74  14.89
4.4  Line 3920 of rad 0.201 links to 3919 of rad 0.07.  (no action taken)
     B1      X, Y, Z:  -62.1  38.77  13.41
4.4  Line 4432 of rad 0.175 links to 4430 of rad 0.084.  (no action taken)
     B1      X, Y, Z:  -22.3  30.8  2.64
4.4  Line 4441 of rad 0.087 links to 4440 of rad 0.027.  (no action taken)
     B1      X, Y, Z:  -22.16  30.03  1.8
4.4  Line 5213 of rad 0.131 links to 5212 of rad 0.057.  (no action taken)
     B1      X, Y, Z:  8.77  17.87  -3.41
4.4  Line 5234 of rad 0.112 links to 5233 of rad 0.039.  (no action taken)
     B1      X, Y, Z:  4.7  18.14  1.8
4.4  Line 5461 of rad 0.418 links to 5460 of rad 0.209.  (no action taken)
     B1      X, Y, Z:  12.11  21.48  2.39
4.4  Line 5567 of rad 0.145 links to 5566 of rad 0.051.  (no action taken)
     B1      X, Y, Z:  -2.68  17.8  0.97
4.4  Line 5716 of rad 0.111 links to 5715 of rad 0.03.  (no action taken)
     B1      X, Y, Z:  -12.83  17.44  -0.45
4.4  Line 5819 of rad 0.105 links to 5818 of rad 0.04.  (no action taken)
     B1      X, Y, Z:  -10.74  22.62  -4.38
4.4  Line 5859 of rad 0.16 links to 5858 of rad 0.08.  (no action taken)
     B1      X, Y, Z:  -8.6  20.94  -3.91
4.4  Line 6222 of rad 0.192 links to 6221 of rad 0.074.  (no action taken)
     B1      X, Y, Z:  -1.48  13.08  -3.62
4.4  Line 6363 of rad 0.254 links to 6362 of rad 0.117.  (no action taken)
     B1      X, Y, Z:  -14.58  28.94  -2.37
4.4  Line 6488 of rad 0.449 links to 6487 of rad 0.145.  (no action taken)
     B1      X, Y, Z:  -16.28  28.23  -1.25
4.4  Line 6515 of rad 0.093 links to 6514 of rad 0.042.  (no action taken)
     B1      X, Y, Z:  -16.83  26.82  -4.33
4.4  Line 7102 of rad 0.243 links to 7095 of rad 0.105.  (no action taken)
     B1      X, Y, Z:  -18.71  18.03  6.66
4.4  Line 7255 of rad 0.148 links to 7254 of rad 0.062.  (no action taken)
     B1      X, Y, Z:  -20.32  14.28  0.92
4.4  Line 7300 of rad 0.109 links to 7299 of rad 0.051.  (no action taken)
     B1      X, Y, Z:  -23.35  19.76  -1.46
4.4  Line 7436 of rad 0.159 links to 7433 of rad 0.075.  (no action taken)
     B1      X, Y, Z:  -25.19  16.25  -0.45
4.4  Line 7515 of rad 0.116 links to 7514 of rad 0.038.  (no action taken)
     B1      X, Y, Z:  -19.71  23.05  0.0
4.4  Line 7543 of rad 0.293 links to 7542 of rad 0.127.  (no action taken)
     B1      X, Y, Z:  -24.62  25.26  1.29
4.4  Line 7854 of rad 0.126 links to 7853 of rad 0.051.  (no action taken)
     B1      X, Y, Z:  -43.35  35.45  -0.64
4.4  Line 7973 of rad 0.31 links to 7972 of rad 1.25E-4.  (no action taken)
     B1      X, Y, Z:  -48.77  36.84  -4.38
4.4  Line 8081 of rad 0.162 links to 8080 of rad 0.08.  (no action taken)
     B1      X, Y, Z:  -38.96  40.2  -2.43
4.4  Line 8084 of rad 0.184 links to 8083 of rad 0.075.  (no action taken)
     B1      X, Y, Z:  -38.92  40.59  -2.54
4.4  Line 8336 of rad 0.096 links to 8335 of rad 0.043.  (no action taken)
     B1      X, Y, Z:  -45.9  29.41  -4.32
4.4  Line 8425 of rad 0.252 links to 8424 of rad 0.106.  (no action taken)
     B1      X, Y, Z:  -37.31  21.8  -3.7
4.4  Line 8522 of rad 0.128 links to 8521 of rad 0.064.  (no action taken)
     B1      X, Y, Z:  -36.15  23.91  -2.91
4.4  Line 8527 of rad 0.224 links to 8526 of rad 0.111.  (no action taken)
     B1      X, Y, Z:  -35.6  23.21  -1.93
4.4  Line 8556 of rad 0.095 links to 8555 of rad 0.032.  (no action taken)
     B1      X, Y, Z:  -36.89  25.32  -0.34
4.4  Line 8615 of rad 0.27 links to 8614 of rad 0.113.  (no action taken)
     B1      X, Y, Z:  -30.03  31.58  -1.21
4.4  Line 8633 of rad 0.109 links to 8632 of rad 0.034.  (no action taken)
     B1      X, Y, Z:  -32.0  31.48  -1.78
4.4  Line 8637 of rad 0.08 links to 8636 of rad 0.037.  (no action taken)
     B1      X, Y, Z:  -32.47  31.51  -1.64
4.4  Line 8833 of rad 0.141 links to 8832 of rad 0.059.  (no action taken)
     B1      X, Y, Z:  -23.07  41.53  1.05
4.4  Line 9183 of rad 0.128 links to 9182 of rad 0.055.  (no action taken)
     B1      X, Y, Z:  -33.14  71.7  -1.07
4.4  Line 9261 of rad 0.11 links to 9260 of rad 0.048.  (no action taken)
     B1      X, Y, Z:  -38.95  62.32  -1.8
4.4  Line 9265 of rad 0.135 links to 9264 of rad 0.06.  (no action taken)
     B1      X, Y, Z:  -38.68  61.78  -1.88
4.4  Line 9289 of rad 0.138 links to 9288 of rad 0.057.  (no action taken)
     B1      X, Y, Z:  -35.09  69.01  1.12
4.4  Line 9292 of rad 0.157 links to 9290 of rad 0.078.  (no action taken)
     B1      X, Y, Z:  -35.03  69.32  1.14
4.4  Line 9355 of rad 0.296 links to 9354 of rad 0.141.  (no action taken)
     B1      X, Y, Z:  -39.28  64.31  2.29
4.4  Line 9439 of rad 0.149 links to 9438 of rad 0.071.  (no action taken)
     B1      X, Y, Z:  -38.03  64.26  7.66
4.4  Line 9454 of rad 0.15 links to 9453 of rad 0.075.  (no action taken)
     B1      X, Y, Z:  -35.96  65.87  7.37
4.4  Line 9462 of rad 0.284 links to 9460 of rad 0.093.  (no action taken)
     B1      X, Y, Z:  -38.04  66.6  6.94
4.4  Line 9495 of rad 0.112 links to 9494 of rad 0.055.  (no action taken)
     B1      X, Y, Z:  -37.4  66.5  3.25
4.4  Line 9508 of rad 0.141 links to 9507 of rad 0.068.  (no action taken)
     B1      X, Y, Z:  -34.11  66.65  -0.04
4.4  Line 9568 of rad 0.109 links to 9567 of rad 0.048.  (no action taken)
     B1      X, Y, Z:  -30.01  71.9  -1.19
4.4  Line 9679 of rad 0.286 links to 9678 of rad 0.132.  (no action taken)
     B1      X, Y, Z:  -36.6  80.03  -3.2
4.4  Line 9774 of rad 0.148 links to 9773 of rad 0.057.  (no action taken)
     B1      X, Y, Z:  -29.16  71.56  1.51
4.4  Line 10099 of rad 0.425 links to 10098 of rad 0.194.  (no action taken)
     B1      X, Y, Z:  -21.53  101.9  6.69
4.4  Line 10211 of rad 0.133 links to 10210 of rad 0.055.  (no action taken)
     B1      X, Y, Z:  -16.42  101.4  6.41
4.4  Line 10273 of rad 0.108 links to 10272 of rad 0.034.  (no action taken)
     B1      X, Y, Z:  -23.21  106.59  9.21
4.4  Line 10598 of rad 0.328 links to 10597 of rad 0.162.  (no action taken)
     B1      X, Y, Z:  -9.35  113.43  5.54
4.4  Line 10629 of rad 0.083 links to 10628 of rad 0.025.  (no action taken)
     B1      X, Y, Z:  -9.42  108.12  8.66
4.4  Line 10692 of rad 0.103 links to 10691 of rad 0.036.  (no action taken)
     B1      X, Y, Z:  -7.98  114.21  11.41
4.4  Line 10761 of rad 0.245 links to 10760 of rad 0.122.  (no action taken)
     B1      X, Y, Z:  -4.71  117.12  10.17
4.4  Line 10861 of rad 0.179 links to 10859 of rad 0.087.  (no action taken)
     B1      X, Y, Z:  5.66  116.64  14.49
4.4  Line 10986 of rad 0.066 links to 10985 of rad 0.03.  (no action taken)
     B1      X, Y, Z:  -3.12  116.53  10.6
4.4  Line 11266 of rad 0.428 links to 11265 of rad 0.164.  (no action taken)
     B1      X, Y, Z:  -24.12  119.79  5.62
4.4  Line 11440 of rad 0.144 links to 11439 of rad 0.048.  (no action taken)
     B1      X, Y, Z:  -24.37  128.31  1.16
4.4  Line 11458 of rad 0.376 links to 11457 of rad 0.187.  (no action taken)
     B1      X, Y, Z:  -25.23  129.02  -0.78
4.4  Line 11607 of rad 0.278 links to 11605 of rad 0.112.  (no action taken)
     B1      X, Y, Z:  -19.87  125.7  8.61
4.4  Line 11683 of rad 0.104 links to 11682 of rad 0.05.  (no action taken)
     B1      X, Y, Z:  -24.55  112.0  3.93
4.4  Line 11832 of rad 0.215 links to 11831 of rad 0.107.  (no action taken)
     B1      X, Y, Z:  -30.85  107.2  -0.54
4.4  Line 11878 of rad 0.185 links to 11877 of rad 0.079.  (no action taken)
     B1      X, Y, Z:  -27.89  106.92  -3.93
4.4  Line 12255 of rad 0.295 links to 12254 of rad 0.138.  (no action taken)
     B1      X, Y, Z:  -30.48  103.79  1.98
4.4  Line 12551 of rad 0.136 links to 12550 of rad 0.065.  (no action taken)
     B1      X, Y, Z:  -32.9  92.59  3.24
4.4  Line 12559 of rad 0.143 links to 12558 of rad 0.071.  (no action taken)
     B1      X, Y, Z:  -32.95  93.59  3.06
4.4  Line 12573 of rad 0.145 links to 12572 of rad 0.051.  (no action taken)
     B1      X, Y, Z:  -31.55  93.18  5.28
4.4  Line 12690 of rad 0.539 links to 12689 of rad 1.25E-4.  (no action taken)
     B1      X, Y, Z:  -37.13  102.65  14.59
4.4  Line 12694 of rad 0.142 links to 12693 of rad 0.066.  (no action taken)
     B1      X, Y, Z:  -37.64  101.54  13.51
4.4  Line 12732 of rad 0.295 links to 12731 of rad 0.138.  (no action taken)
     B1      X, Y, Z:  -42.11  103.84  11.05
4.4  Line 12904 of rad 0.186 links to 12903 of rad 0.086.  (no action taken)
     B1      X, Y, Z:  -45.71  106.95  8.14
4.4  Line 12969 of rad 0.117 links to 12967 of rad 0.052.  (no action taken)
     B1      X, Y, Z:  -52.14  108.62  7.7
4.4  Line 12982 of rad 0.1 links to 12981 of rad 0.05.  (no action taken)
     B1      X, Y, Z:  -43.77  105.95  8.6
4.4  Line 13677 of rad 0.268 links to 13676 of rad 0.129.  (no action taken)
     B1      X, Y, Z:  -20.05  175.81  0.81
4.4  Line 13767 of rad 0.209 links to 13766 of rad 0.088.  (no action taken)
     B1      X, Y, Z:  -13.13  178.13  0.2
4.4  Line 14423 of rad 0.165 links to 14422 of rad 0.08.  (no action taken)
     B1      X, Y, Z:  -31.23  136.38  3.41
4.4  Line 14462 of rad 0.145 links to 14461 of rad 0.068.  (no action taken)
     B1      X, Y, Z:  -31.98  142.99  4.33
4.4  Line 14646 of rad 0.415 links to 14645 of rad 0.169.  (no action taken)
     B1      X, Y, Z:  -32.67  162.96  8.3
4.4  Line 15157 of rad 0.194 links to 15156 of rad 0.095.  (no action taken)
     B1      X, Y, Z:  -28.62  168.09  3.31
4.4  Line 15189 of rad 0.114 links to 15188 of rad 0.052.  (no action taken)
     B1      X, Y, Z:  -27.3  161.19  1.86
4.4  Line 15276 of rad 0.079 links to 15275 of rad 1.25E-4.  (no action taken)
     B1      X, Y, Z:  -31.71  141.68  5.3
4.4  Line 15457 of rad 0.197 links to 15456 of rad 0.089.  (no action taken)
     B1      X, Y, Z:  -21.91  139.21  -0.02
4.4  Line 15915 of rad 0.127 links to 15914 of rad 0.049.  (no action taken)
     B1      X, Y, Z:  -9.57  166.15  -1.03
4.4  Line 15933 of rad 0.064 links to 15932 of rad 0.026.  (no action taken)
     B1      X, Y, Z:  -14.91  159.24  -1.08
4.4  Line 16115 of rad 0.299 links to 16113 of rad 0.095.  (no action taken)
     B1      X, Y, Z:  -18.37  172.03  -3.93
4.4  Line 16276 of rad 0.149 links to 16275 of rad 0.062.  (no action taken)
     B1      X, Y, Z:  -34.0  114.15  12.92
4.4  Line 16360 of rad 0.126 links to 16359 of rad 0.045.  (no action taken)
     B1      X, Y, Z:  -30.33  107.87  7.91
4.4  Line 16385 of rad 0.105 links to 16384 of rad 0.051.  (no action taken)
     B1      X, Y, Z:  -34.92  99.06  13.08
4.4  Line 16389 of rad 0.082 links to 16388 of rad 0.029.  (no action taken)
     B1      X, Y, Z:  -35.0  99.04  13.65
4.4  Line 16472 of rad 0.171 links to 16471 of rad 0.077.  (no action taken)
     B1      X, Y, Z:  -38.29  90.04  15.66
4.4  Line 16789 of rad 0.114 links to 16788 of rad 0.042.  (no action taken)
     B1      X, Y, Z:  -32.47  81.34  5.13
4.4  Line 17142 of rad 0.147 links to 17141 of rad 0.065.  (no action taken)
     B1      X, Y, Z:  -25.82  80.9  4.67
4.4  Line 17152 of rad 0.157 links to 17151 of rad 0.065.  (no action taken)
     B1      X, Y, Z:  -25.92  80.62  3.75
4.4  Line 17187 of rad 0.145 links to 17186 of rad 0.068.  (no action taken)
     B1      X, Y, Z:  -22.57  81.4  7.01
4.4  Line 17219 of rad 0.108 links to 17218 of rad 0.038.  (no action taken)
     B1      X, Y, Z:  -23.05  82.09  2.47
4.4  Line 17406 of rad 0.22 links to 17404 of rad 0.107.  (no action taken)
     B1      X, Y, Z:  -24.91  80.06  13.44
4.4  Line 17688 of rad 0.176 links to 17686 of rad 0.083.  (no action taken)
     B1      X, Y, Z:  -12.07  94.73  5.44
4.4  Line 17767 of rad 0.31 links to 17766 of rad 0.15.  (no action taken)
     B1      X, Y, Z:  -19.85  87.26  12.41
4.4  Line 17856 of rad 0.081 links to 17855 of rad 0.028.  (no action taken)
     B1      X, Y, Z:  -13.91  94.09  15.36
4.4  Line 17865 of rad 0.095 links to 17864 of rad 0.041.  (no action taken)
     B1      X, Y, Z:  -13.71  92.4  14.27
4.4  Line 17984 of rad 0.228 links to 17982 of rad 0.103.  (no action taken)
     B1      X, Y, Z:  -20.12  86.56  13.66
4.4  Line 18004 of rad 0.108 links to 18003 of rad 0.054.  (no action taken)
     B1      X, Y, Z:  -18.87  87.37  15.23
4.4  Line 18069 of rad 0.225 links to 18068 of rad 0.085.  (no action taken)
     B1      X, Y, Z:  -16.83  85.56  7.76
4.4  Line 18207 of rad 0.089 links to 18206 of rad 0.042.  (no action taken)
     B1      X, Y, Z:  -14.55  83.18  11.35
4.4  Line 18384 of rad 0.23 links to 18383 of rad 0.104.  (no action taken)
     B1      X, Y, Z:  -6.0  99.51  13.06
4.4  Line 18398 of rad 0.338 links to 18396 of rad 0.159.  (no action taken)
     B1      X, Y, Z:  -5.5  99.71  14.52
4.4  Line 18419 of rad 0.101 links to 18418 of rad 0.038.  (no action taken)
     B1      X, Y, Z:  -7.75  98.31  15.07
4.4  Line 18466 of rad 0.178 links to 18465 of rad 0.082.  (no action taken)
     B1      X, Y, Z:  -5.63  100.54  7.5
4.4  Line 18565 of rad 0.448 links to 18564 of rad 0.156.  (no action taken)
     B1      X, Y, Z:  -8.33  84.31  10.75
4.4  Line 18607 of rad 0.32 links to 18605 of rad 0.151.  (no action taken)
     B1      X, Y, Z:  -2.37  83.73  10.03
4.4  Line 18737 of rad 0.155 links to 18736 of rad 0.068.  (no action taken)
     B1      X, Y, Z:  -20.87  83.09  10.32
4.4  Line 19165 of rad 0.141 links to 19164 of rad 0.04.  (no action taken)
     B1      X, Y, Z:  -28.76  71.71  14.28
4.4  Line 19202 of rad 0.274 links to 19200 of rad 0.132.  (no action taken)
     B1      X, Y, Z:  -25.21  65.75  14.09
4.4  Line 19407 of rad 0.198 links to 19406 of rad 0.099.  (no action taken)
     B1      X, Y, Z:  -27.17  58.11  2.43
4.4  Line 19437 of rad 0.118 links to 19436 of rad 0.056.  (no action taken)
     B1      X, Y, Z:  -28.75  56.89  3.0
4.4  Line 19798 of rad 0.445 links to 19796 of rad 0.212.  (no action taken)
     B1      X, Y, Z:  -36.93  53.81  -0.34
4.4  Line 19819 of rad 0.305 links to 19818 of rad 0.101.  (no action taken)
     B1      X, Y, Z:  -38.57  54.5  -0.52
4.4  Line 20421 of rad 0.112 links to 20420 of rad 0.053.  (no action taken)
     B1      X, Y, Z:  -41.64  25.71  3.91
4.4  Line 20657 of rad 0.713 links to 20656 of rad 0.282.  (no action taken)
     B1      X, Y, Z:  -39.59  22.35  0.4
4.4  Line 20665 of rad 0.657 links to 20664 of rad 0.193.  (no action taken)
     B1      X, Y, Z:  -38.77  22.12  -1.28
4.4  Line 20903 of rad 0.065 links to 20902 of rad 0.018.  (no action taken)
     B1      X, Y, Z:  -47.61  27.39  -1.42
4.4  Line 20952 of rad 0.164 links to 20951 of rad 0.078.  (no action taken)
     B1      X, Y, Z:  -45.92  21.39  -4.99
4.4  Line 20997 of rad 0.142 links to 20996 of rad 0.071.  (no action taken)
     B1      X, Y, Z:  -39.46  21.69  -3.81
4.4  Line 21489 of rad 0.291 links to 21488 of rad 1.25E-4.  (no action taken)
     B1      X, Y, Z:  -45.54  39.64  11.58
4.4  Line 21656 of rad 0.187 links to 21655 of rad 0.089.  (no action taken)
     B1      X, Y, Z:  -38.34  25.67  10.66
4.4  Line 21763 of rad 0.222 links to 21762 of rad 0.092.  (no action taken)
     B1      X, Y, Z:  -34.96  31.37  5.45
4.4  Line 21792 of rad 0.068 links to 21791 of rad 1.25E-4.  (no action taken)
     B1      X, Y, Z:  -42.39  33.6  5.24
4.4  Line 22065 of rad 0.127 links to 22063 of rad 0.041.  (no action taken)
     B1      X, Y, Z:  -29.67  55.45  6.0
4.4  Line 22320 of rad 0.151 links to 22319 of rad 0.072.  (no action taken)
     B1      X, Y, Z:  -41.04  51.18  8.21
4.4  Line 22342 of rad 0.146 links to 22341 of rad 0.069.  (no action taken)
     B1      X, Y, Z:  -39.82  50.29  8.3
4.4  Line 22365 of rad 0.155 links to 22364 of rad 0.076.  (no action taken)
     B1      X, Y, Z:  -38.72  48.02  6.2
4.4  Line 22394 of rad 0.128 links to 22393 of rad 0.046.  (no action taken)
     B1      X, Y, Z:  -36.99  45.65  4.95
4.4  Line 22535 of rad 0.117 links to 22534 of rad 0.058.  (no action taken)
     B1      X, Y, Z:  -25.67  53.57  4.75
4.4  Line 22686 of rad 0.342 links to 22685 of rad 0.155.  (no action taken)
     B1      X, Y, Z:  -27.87  62.67  16.17
4.4  Line 22801 of rad 0.149 links to 22800 of rad 0.074.  (no action taken)
     B1      X, Y, Z:  -26.8  56.06  13.5
4.4  Line 23071 of rad 0.141 links to 23070 of rad 0.055.  (no action taken)
     B1      X, Y, Z:  -22.16  49.59  12.44
4.4  Line 23148 of rad 0.275 links to 23147 of rad 0.089.  (no action taken)
     B1      X, Y, Z:  -21.07  43.1  11.16
4.4  Line 23209 of rad 0.141 links to 23208 of rad 0.066.  (no action taken)
     B1      X, Y, Z:  -22.26  42.96  13.15
4.4  Line 23300 of rad 0.109 links to 23299 of rad 0.052.  (no action taken)
     B1      X, Y, Z:  -20.37  34.88  17.26
4.4  Line 23329 of rad 0.181 links to 23328 of rad 0.086.  (no action taken)
     B1      X, Y, Z:  -18.08  34.09  15.65
4.4  Line 23363 of rad 0.113 links to 23362 of rad 0.051.  (no action taken)
     B1      X, Y, Z:  -15.22  32.92  15.51
4.4  Line 23368 of rad 0.135 links to 23367 of rad 0.06.  (no action taken)
     B1      X, Y, Z:  -18.83  33.54  16.17
4.4  Line 23675 of rad 0.135 links to 23674 of rad 0.061.  (no action taken)
     B1      X, Y, Z:  -11.74  40.63  6.92
4.4  Line 23756 of rad 0.108 links to 23755 of rad 0.043.  (no action taken)
     B1      X, Y, Z:  -10.93  31.17  8.53
4.4  Line 24574 of rad 0.923 links to 24573 of rad 0.151.  (no action taken)
     B1      X, Y, Z:  -37.25  38.42  16.73
4.4  Line 24656 of rad 0.578 links to 24655 of rad 0.171.  (no action taken)
     B1      X, Y, Z:  -36.0  38.24  15.69
4.4  Line 24897 of rad 0.332 links to 24896 of rad 0.082.  (no action taken)
     B1      X, Y, Z:  -36.42  38.29  14.16
4.4  Line 25504 of rad 0.405 links to 25503 of rad 0.135.  (no action taken)
     B1      X, Y, Z:  -39.0  75.95  19.12
4.4  Line 25543 of rad 0.396 links to 25542 of rad 0.134.  (no action taken)
     B1      X, Y, Z:  -40.6  67.68  17.46
4.4  Line 25919 of rad 0.93 links to 25918 of rad 0.344.  (no action taken)
     B1      X, Y, Z:  -42.32  77.89  11.71
4.4  Line 26008 of rad 0.334 links to 26007 of rad 0.143.  (no action taken)
     B1      X, Y, Z:  11.17  24.12  14.09
2.1  Line 3920 has 3 daughters.  Type is 3.  (no action taken)
     B1      X, Y, Z:  -62.1  38.77  13.41
2.1  Line 6336 has 3 daughters.  Type is 3.  (no action taken)
     B1      X, Y, Z:  -14.85  26.85  -1.6
2.1  Line 6445 has 3 daughters.  Type is 3.  (no action taken)
     B1      X, Y, Z:  -14.41  26.5  -0.98
2.1  Line 6488 has 5 daughters.  Type is 3.  (no action taken)
     B1      X, Y, Z:  -16.28  28.23  -1.25
2.1  Line 6647 has 3 daughters.  Type is 3.  (no action taken)
     B1      X, Y, Z:  -19.16  17.87  -2.31
2.1  Line 7051 has 3 daughters.  Type is 3.  (no action taken)
     B1      X, Y, Z:  -23.64  17.3  5.76
2.1  Line 7215 has 3 daughters.  Type is 3.  (no action taken)
     B1      X, Y, Z:  -13.91  17.05  7.7
2.1  Line 7643 has 3 daughters.  Type is 3.  (no action taken)
     B1      X, Y, Z:  -29.91  29.96  0.08
2.1  Line 8678 has 3 daughters.  Type is 3.  (no action taken)
     B1      X, Y, Z:  -31.89  31.48  -0.07
2.1  Line 9056 has 3 daughters.  Type is 3.  (no action taken)
     B1      X, Y, Z:  -33.61  70.31  -1.51
2.1  Line 9524 has 3 daughters.  Type is 3.  (no action taken)
     B1      X, Y, Z:  -30.53  71.54  0.19
2.1  Line 9846 has 3 daughters.  Type is 3.  (no action taken)
     B1      X, Y, Z:  -28.03  74.45  5.75
2.1  Line 11267 has 3 daughters.  Type is 3.  (no action taken)
     B1      X, Y, Z:  -24.26  119.79  5.53
2.1  Line 17988 has 3 daughters.  Type is 3.  (no action taken)
     B1      X, Y, Z:  -19.58  86.23  14.07
2.1  Line 18790 has 3 daughters.  Type is 3.  (no action taken)
     B1      X, Y, Z:  -29.98  74.85  7.74
2.1  Line 19426 has 3 daughters.  Type is 3.  (no action taken)
     B1      X, Y, Z:  -27.82  57.39  3.04
2.1  Line 20580 has 3 daughters.  Type is 3.  (no action taken)
     B1      X, Y, Z:  -47.56  26.05  10.94
2.1  Line 22671 has 3 daughters.  Type is 3.  (no action taken)
     B1      X, Y, Z:  -27.19  61.22  16.67
2.1  Line 24659 has 5 daughters.  Type is 3.  (no action taken)
     B1      X, Y, Z:  -35.95  37.95  15.75
2.1  Line 25675 has 3 daughters.  Type is 3.  (no action taken)
     B1      X, Y, Z:  -46.6  61.67  19.55
 
 


Number of type A irregularities = 347
Number of type B1 irregularities = 876
Number of type B2 irregularities = 0
Number of type C irregularities = 0
```
