## Supplementary material for "Automated Proofreading of Digitally Reconstructed Neural Morphology Enhances Accuracy, Scalability, and Standardization": Standardization and accuracy results: 720575940617422641.std

```
# Standardization file for /nmo_swc/Temp_LMeasure/720575940617422641.CNG.swc.swc created with StdSwc version 1.31 on 3/7/26.
# Edited SWC file saved as /nmo_swc/Temp_LMeasure/720575940617422641.CNG.swc.swc.CNG.swc.  See StdSwc1.31.doc for more information.
#
# code   irregularity_description. (action taken)
#     irregularity_type     coordinates
#
4.2  Radius of line 519 at 1.25E-4 <= 0.05.  (no action taken)
     B1      X, Y, Z:  -52.89  54.2  -29.14
4.2  Radius of line 811 at 1.25E-4 <= 0.05.  (no action taken)
     B1      X, Y, Z:  -57.42  96.81  3.12
4.3  Radius of line 1227 at 1.135 >= 5.0 stdevs above the mean.  (no action taken)
     B1      X, Y, Z:  -64.0  151.37  -3.5
4.3  Radius of line 1228 at 1.104 >= 5.0 stdevs above the mean.  (no action taken)
     B1      X, Y, Z:  -64.14  151.37  -3.58
4.3  Radius of line 1229 at 1.154 >= 5.0 stdevs above the mean.  (no action taken)
     B1      X, Y, Z:  -64.29  151.47  -3.49
4.2  Radius of line 1251 at 0.04 <= 0.05.  (no action taken)
     B1      X, Y, Z:  -65.31  148.58  -3.85
4.2  Radius of line 1363 at 0.045 <= 0.05.  (no action taken)
     B1      X, Y, Z:  -59.54  156.58  -12.41
4.2  Radius of line 1392 at 1.25E-4 <= 0.05.  (no action taken)
     B1      X, Y, Z:  -62.57  154.37  -5.23
4.2  Radius of line 1396 at 1.25E-4 <= 0.05.  (no action taken)
     B1      X, Y, Z:  -61.54  156.97  -6.08
4.2  Radius of line 1427 at 1.25E-4 <= 0.05.  (no action taken)
     B1      X, Y, Z:  -64.59  160.28  -5.58
4.3  Radius of line 1504 at 1.14 >= 5.0 stdevs above the mean.  (no action taken)
     B1      X, Y, Z:  -69.75  168.18  -12.81
4.3  Radius of line 1505 at 1.169 >= 5.0 stdevs above the mean.  (no action taken)
     B1      X, Y, Z:  -69.87  168.08  -12.91
4.3  Radius of line 1506 at 1.255 >= 5.0 stdevs above the mean.  (no action taken)
     B1      X, Y, Z:  -69.95  168.08  -13.0
4.3  Radius of line 1507 at 1.128 >= 5.0 stdevs above the mean.  (no action taken)
     B1      X, Y, Z:  -70.01  168.18  -13.16
4.2  Radius of line 1524 at 1.25E-4 <= 0.05.  (no action taken)
     B1      X, Y, Z:  -71.04  166.47  -14.58
4.2  Radius of line 1712 at 0.045 <= 0.05.  (no action taken)
     B1      X, Y, Z:  -75.9  178.08  -17.42
4.2  Radius of line 1718 at 1.25E-4 <= 0.05.  (no action taken)
     B1      X, Y, Z:  -73.31  177.87  -15.99
4.2  Radius of line 1742 at 1.25E-4 <= 0.05.  (no action taken)
     B1      X, Y, Z:  -71.2  179.78  -15.11
4.2  Radius of line 1804 at 1.25E-4 <= 0.05.  (no action taken)
     B1      X, Y, Z:  -69.89  170.68  -10.82
4.2  Radius of line 1821 at 0.019 <= 0.05.  (no action taken)
     B1      X, Y, Z:  -70.7  175.68  -12.97
4.5  Radius of terminal line 1871 at 0.541 >= 5.0 stdevs above the mean.  (no action taken)
     B1      X, Y, Z:  -75.25  181.97  -20.42
4.2  Radius of line 1890 at 1.25E-4 <= 0.05.  (no action taken)
     B1      X, Y, Z:  -77.06  183.58  -20.6
4.2  Radius of line 1934 at 1.25E-4 <= 0.05.  (no action taken)
     B1      X, Y, Z:  -78.68  178.47  -18.26
4.2  Radius of line 1962 at 1.25E-4 <= 0.05.  (no action taken)
     B1      X, Y, Z:  -79.42  176.68  -22.69
4.2  Radius of line 2029 at 1.25E-4 <= 0.05.  (no action taken)
     B1      X, Y, Z:  -78.98  180.58  -23.51
4.2  Radius of line 2050 at 0.05 <= 0.05.  (no action taken)
     B1      X, Y, Z:  -76.62  181.28  -24.87
4.2  Radius of line 2071 at 1.25E-4 <= 0.05.  (no action taken)
     B1      X, Y, Z:  -77.95  175.18  -21.39
4.2  Radius of line 2104 at 0.041 <= 0.05.  (no action taken)
     B1      X, Y, Z:  -81.39  180.58  -21.03
4.2  Radius of line 2144 at 0.044 <= 0.05.  (no action taken)
     B1      X, Y, Z:  -78.12  185.18  -20.17
4.2  Radius of line 2183 at 1.25E-4 <= 0.05.  (no action taken)
     B1      X, Y, Z:  -75.87  187.68  -24.32
4.2  Radius of line 2208 at 1.25E-4 <= 0.05.  (no action taken)
     B1      X, Y, Z:  -78.09  187.18  -23.35
4.2  Radius of line 2235 at 1.25E-4 <= 0.05.  (no action taken)
     B1      X, Y, Z:  -81.15  188.68  -26.1
4.2  Radius of line 2310 at 1.25E-4 <= 0.05.  (no action taken)
     B1      X, Y, Z:  -82.09  185.18  -21.57
4.2  Radius of line 2317 at 0.038 <= 0.05.  (no action taken)
     B1      X, Y, Z:  -81.7  188.58  -26.6
4.2  Radius of line 2392 at 0.043 <= 0.05.  (no action taken)
     B1      X, Y, Z:  -81.31  182.97  -26.62
4.2  Radius of line 2424 at 1.25E-4 <= 0.05.  (no action taken)
     B1      X, Y, Z:  -79.15  181.47  -30.37
4.2  Radius of line 2490 at 0.041 <= 0.05.  (no action taken)
     B1      X, Y, Z:  -80.14  181.08  -28.92
4.2  Radius of line 2535 at 1.25E-4 <= 0.05.  (no action taken)
     B1      X, Y, Z:  -79.76  181.87  -34.17
4.2  Radius of line 2538 at 1.25E-4 <= 0.05.  (no action taken)
     B1      X, Y, Z:  -79.95  180.97  -34.38
4.2  Radius of line 2579 at 1.25E-4 <= 0.05.  (no action taken)
     B1      X, Y, Z:  -83.54  182.87  -31.25
4.2  Radius of line 2692 at 0.04 <= 0.05.  (no action taken)
     B1      X, Y, Z:  -84.18  190.78  -31.69
4.2  Radius of line 2732 at 1.25E-4 <= 0.05.  (no action taken)
     B1      X, Y, Z:  -80.03  182.08  -28.85
4.2  Radius of line 2740 at 0.045 <= 0.05.  (no action taken)
     B1      X, Y, Z:  -81.26  185.28  -25.78
4.2  Radius of line 2775 at 1.25E-4 <= 0.05.  (no action taken)
     B1      X, Y, Z:  -78.42  183.87  -25.58
4.2  Radius of line 2798 at 1.25E-4 <= 0.05.  (no action taken)
     B1      X, Y, Z:  -78.71  188.47  -24.35
4.2  Radius of line 2863 at 1.25E-4 <= 0.05.  (no action taken)
     B1      X, Y, Z:  -77.4  193.28  -23.28
4.2  Radius of line 2894 at 0.05 <= 0.05.  (no action taken)
     B1      X, Y, Z:  -76.39  196.18  -25.26
4.2  Radius of line 2947 at 1.25E-4 <= 0.05.  (no action taken)
     B1      X, Y, Z:  -68.68  195.37  -28.82
4.2  Radius of line 2969 at 0.048 <= 0.05.  (no action taken)
     B1      X, Y, Z:  -68.31  192.78  -29.53
4.2  Radius of line 2971 at 1.25E-4 <= 0.05.  (no action taken)
     B1      X, Y, Z:  -68.68  193.08  -29.55
4.2  Radius of line 2998 at 0.05 <= 0.05.  (no action taken)
     B1      X, Y, Z:  -66.7  194.28  -29.51
4.2  Radius of line 3000 at 1.25E-4 <= 0.05.  (no action taken)
     B1      X, Y, Z:  -66.56  194.08  -29.42
4.2  Radius of line 3007 at 1.25E-4 <= 0.05.  (no action taken)
     B1      X, Y, Z:  -67.81  196.47  -29.62
4.2  Radius of line 3078 at 1.25E-4 <= 0.05.  (no action taken)
     B1      X, Y, Z:  -71.28  198.37  -22.66
4.2  Radius of line 3099 at 1.25E-4 <= 0.05.  (no action taken)
     B1      X, Y, Z:  -73.21  197.37  -25.85
4.2  Radius of line 3102 at 1.25E-4 <= 0.05.  (no action taken)
     B1      X, Y, Z:  -73.93  197.28  -25.55
4.2  Radius of line 3117 at 1.25E-4 <= 0.05.  (no action taken)
     B1      X, Y, Z:  -74.95  197.68  -24.83
4.2  Radius of line 3170 at 0.043 <= 0.05.  (no action taken)
     B1      X, Y, Z:  -75.45  195.87  -21.85
4.2  Radius of line 3178 at 1.25E-4 <= 0.05.  (no action taken)
     B1      X, Y, Z:  -73.95  195.78  -21.19
4.2  Radius of line 3300 at 0.029 <= 0.05.  (no action taken)
     B1      X, Y, Z:  -76.93  198.78  -27.12
4.2  Radius of line 3419 at 1.25E-4 <= 0.05.  (no action taken)
     B1      X, Y, Z:  -72.45  193.87  -34.04
4.2  Radius of line 3436 at 0.032 <= 0.05.  (no action taken)
     B1      X, Y, Z:  -71.56  193.28  -32.71
4.2  Radius of line 3465 at 0.018 <= 0.05.  (no action taken)
     B1      X, Y, Z:  -73.15  196.28  -34.84
4.2  Radius of line 3471 at 0.033 <= 0.05.  (no action taken)
     B1      X, Y, Z:  -74.12  196.47  -32.29
4.2  Radius of line 3478 at 1.25E-4 <= 0.05.  (no action taken)
     B1      X, Y, Z:  -75.09  196.97  -32.79
4.2  Radius of line 3502 at 0.05 <= 0.05.  (no action taken)
     B1      X, Y, Z:  -76.67  196.18  -33.28
4.2  Radius of line 3658 at 0.035 <= 0.05.  (no action taken)
     B1      X, Y, Z:  -84.37  187.08  -36.84
4.2  Radius of line 3670 at 0.037 <= 0.05.  (no action taken)
     B1      X, Y, Z:  -81.62  183.78  -35.61
4.2  Radius of line 3719 at 1.25E-4 <= 0.05.  (no action taken)
     B1      X, Y, Z:  -76.59  187.37  -37.11
4.2  Radius of line 3741 at 1.25E-4 <= 0.05.  (no action taken)
     B1      X, Y, Z:  -76.0  188.28  -36.89
4.2  Radius of line 3767 at 1.25E-4 <= 0.05.  (no action taken)
     B1      X, Y, Z:  -75.76  190.68  -37.46
4.2  Radius of line 3825 at 0.048 <= 0.05.  (no action taken)
     B1      X, Y, Z:  -82.23  182.47  -38.6
4.2  Radius of line 3859 at 0.035 <= 0.05.  (no action taken)
     B1      X, Y, Z:  -81.12  188.37  -38.1
4.2  Radius of line 3929 at 1.25E-4 <= 0.05.  (no action taken)
     B1      X, Y, Z:  -78.95  191.78  -37.5
4.2  Radius of line 3944 at 0.05 <= 0.05.  (no action taken)
     B1      X, Y, Z:  -77.25  193.87  -37.74
4.2  Radius of line 3994 at 1.25E-4 <= 0.05.  (no action taken)
     B1      X, Y, Z:  -79.78  197.58  -29.66
4.2  Radius of line 4030 at 1.25E-4 <= 0.05.  (no action taken)
     B1      X, Y, Z:  -77.93  194.87  -22.62
4.2  Radius of line 4069 at 0.044 <= 0.05.  (no action taken)
     B1      X, Y, Z:  -74.6  184.08  -22.37
4.5  Radius of terminal line 4084 at 0.487 >= 5.0 stdevs above the mean.  (no action taken)
     B1      X, Y, Z:  -75.12  181.68  -20.23
4.2  Radius of line 4162 at 1.25E-4 <= 0.05.  (no action taken)
     B1      X, Y, Z:  -76.68  184.58  -18.44
4.2  Radius of line 4172 at 0.038 <= 0.05.  (no action taken)
     B1      X, Y, Z:  -77.59  184.87  -18.82
4.2  Radius of line 4173 at 0.045 <= 0.05.  (no action taken)
     B1      X, Y, Z:  -77.62  184.68  -18.76
4.2  Radius of line 4174 at 0.05 <= 0.05.  (no action taken)
     B1      X, Y, Z:  -77.68  184.58  -18.8
4.2  Radius of line 4230 at 0.031 <= 0.05.  (no action taken)
     B1      X, Y, Z:  -72.65  185.37  -17.83
4.2  Radius of line 4311 at 0.042 <= 0.05.  (no action taken)
     B1      X, Y, Z:  -76.07  182.47  -16.57
4.2  Radius of line 4323 at 1.25E-4 <= 0.05.  (no action taken)
     B1      X, Y, Z:  -73.31  181.78  -16.92
4.2  Radius of line 4357 at 1.25E-4 <= 0.05.  (no action taken)
     B1      X, Y, Z:  -72.37  180.58  -19.55
4.2  Radius of line 4379 at 0.038 <= 0.05.  (no action taken)
     B1      X, Y, Z:  -73.79  176.28  -17.37
4.2  Radius of line 4450 at 1.25E-4 <= 0.05.  (no action taken)
     B1      X, Y, Z:  -74.29  174.97  -15.21
4.2  Radius of line 4452 at 1.25E-4 <= 0.05.  (no action taken)
     B1      X, Y, Z:  -73.2  173.08  -14.72
4.2  Radius of line 4692 at 0.038 <= 0.05.  (no action taken)
     B1      X, Y, Z:  -58.88  142.68  2.5
4.2  Radius of line 4703 at 0.043 <= 0.05.  (no action taken)
     B1      X, Y, Z:  -62.89  138.58  3.97
4.2  Radius of line 4707 at 1.25E-4 <= 0.05.  (no action taken)
     B1      X, Y, Z:  -63.07  138.97  3.89
4.2  Radius of line 4731 at 0.041 <= 0.05.  (no action taken)
     B1      X, Y, Z:  -57.32  88.7  -1.42
4.2  Radius of line 4749 at 1.25E-4 <= 0.05.  (no action taken)
     B1      X, Y, Z:  -52.14  88.98  -3.68
4.3  Radius of line 4762 at 1.103 >= 5.0 stdevs above the mean.  (no action taken)
     B1      X, Y, Z:  -55.68  83.42  -3.91
4.2  Radius of line 4792 at 1.25E-4 <= 0.05.  (no action taken)
     B1      X, Y, Z:  -51.67  85.5  -5.88
4.2  Radius of line 4831 at 1.25E-4 <= 0.05.  (no action taken)
     B1      X, Y, Z:  -54.71  80.78  -6.19
4.2  Radius of line 4918 at 1.25E-4 <= 0.05.  (no action taken)
     B1      X, Y, Z:  -53.72  80.87  -16.48
4.2  Radius of line 5010 at 0.05 <= 0.05.  (no action taken)
     B1      X, Y, Z:  -52.25  84.95  -15.69
4.5  Radius of terminal line 5701 at 0.528 >= 5.0 stdevs above the mean.  (no action taken)
     B1      X, Y, Z:  -104.54  -7.83  -17.73
4.2  Radius of line 5830 at 1.25E-4 <= 0.05.  (no action taken)
     B1      X, Y, Z:  -109.14  -22.25  -23.94
4.2  Radius of line 6237 at 1.25E-4 <= 0.05.  (no action taken)
     B1      X, Y, Z:  -111.25  -21.48  -11.88
4.2  Radius of line 6249 at 1.25E-4 <= 0.05.  (no action taken)
     B1      X, Y, Z:  -107.54  -18.62  -16.8
4.2  Radius of line 6273 at 0.046 <= 0.05.  (no action taken)
     B1      X, Y, Z:  -106.15  -18.17  -19.16
4.2  Radius of line 6274 at 0.043 <= 0.05.  (no action taken)
     B1      X, Y, Z:  -106.25  -18.23  -19.03
4.2  Radius of line 6447 at 1.25E-4 <= 0.05.  (no action taken)
     B1      X, Y, Z:  -107.64  -10.93  -35.07
4.2  Radius of line 6463 at 1.25E-4 <= 0.05.  (no action taken)
     B1      X, Y, Z:  -106.04  -10.32  -38.15
4.2  Radius of line 6517 at 1.25E-4 <= 0.05.  (no action taken)
     B1      X, Y, Z:  -107.23  -8.74  -42.61
4.5  Radius of terminal line 6551 at 0.563 >= 5.0 stdevs above the mean.  (no action taken)
     B1      X, Y, Z:  -109.64  -11.16  -45.21
4.2  Radius of line 6614 at 0.031 <= 0.05.  (no action taken)
     B1      X, Y, Z:  -109.84  -9.73  -49.85
4.2  Radius of line 6701 at 1.25E-4 <= 0.05.  (no action taken)
     B1      X, Y, Z:  -108.93  -7.79  -39.64
4.2  Radius of line 6761 at 1.25E-4 <= 0.05.  (no action taken)
     B1      X, Y, Z:  -105.73  -13.16  -40.1
4.2  Radius of line 6863 at 1.25E-4 <= 0.05.  (no action taken)
     B1      X, Y, Z:  -114.04  -10.71  -34.81
4.2  Radius of line 6906 at 1.25E-4 <= 0.05.  (no action taken)
     B1      X, Y, Z:  -117.14  -15.42  -36.35
4.2  Radius of line 6913 at 1.25E-4 <= 0.05.  (no action taken)
     B1      X, Y, Z:  -116.64  -16.39  -35.78
4.2  Radius of line 6928 at 1.25E-4 <= 0.05.  (no action taken)
     B1      X, Y, Z:  -110.04  -12.4  -33.4
4.2  Radius of line 6995 at 1.25E-4 <= 0.05.  (no action taken)
     B1      X, Y, Z:  -112.14  -15.11  -28.41
4.2  Radius of line 7000 at 0.039 <= 0.05.  (no action taken)
     B1      X, Y, Z:  -110.93  -14.0  -27.0
4.2  Radius of line 7001 at 0.038 <= 0.05.  (no action taken)
     B1      X, Y, Z:  -110.93  -13.9  -26.91
4.2  Radius of line 7030 at 0.034 <= 0.05.  (no action taken)
     B1      X, Y, Z:  -55.2  54.38  -31.39
4.2  Radius of line 7054 at 1.25E-4 <= 0.05.  (no action taken)
     B1      X, Y, Z:  -55.92  55.53  -31.23
4.2  Radius of line 7098 at 1.25E-4 <= 0.05.  (no action taken)
     B1      X, Y, Z:  -55.09  51.0  -30.53
4.2  Radius of line 7134 at 0.041 <= 0.05.  (no action taken)
     B1      X, Y, Z:  -54.7  49.38  -30.8
4.2  Radius of line 7140 at 1.25E-4 <= 0.05.  (no action taken)
     B1      X, Y, Z:  -54.92  51.21  -30.89
4.2  Radius of line 7160 at 1.25E-4 <= 0.05.  (no action taken)
     B1      X, Y, Z:  -54.15  48.28  -33.32
4.2  Radius of line 7180 at 1.25E-4 <= 0.05.  (no action taken)
     B1      X, Y, Z:  -55.95  49.17  -32.22
4.2  Radius of line 7264 at 0.045 <= 0.05.  (no action taken)
     B1      X, Y, Z:  -54.43  50.02  -35.77
4.2  Radius of line 7293 at 1.25E-4 <= 0.05.  (no action taken)
     B1      X, Y, Z:  -58.17  52.22  -31.1
4.2  Radius of line 7313 at 0.039 <= 0.05.  (no action taken)
     B1      X, Y, Z:  -53.68  49.75  -32.9
4.2  Radius of line 7356 at 1.25E-4 <= 0.05.  (no action taken)
     B1      X, Y, Z:  -54.28  48.25  -32.53
4.2  Radius of line 7422 at 1.25E-4 <= 0.05.  (no action taken)
     B1      X, Y, Z:  -55.49  48.78  -26.28
4.2  Radius of line 7487 at 0.036 <= 0.05.  (no action taken)
     B1      X, Y, Z:  -52.42  47.6  -24.14
4.2  Radius of line 7507 at 0.037 <= 0.05.  (no action taken)
     B1      X, Y, Z:  -53.6  45.29  -23.12
4.2  Radius of line 7527 at 1.25E-4 <= 0.05.  (no action taken)
     B1      X, Y, Z:  -51.25  48.45  -24.82
4.2  Radius of line 7536 at 1.25E-4 <= 0.05.  (no action taken)
     B1      X, Y, Z:  -51.97  48.89  -23.64
4.2  Radius of line 7618 at 0.05 <= 0.05.  (no action taken)
     B1      X, Y, Z:  -44.45  48.42  -29.28
4.2  Radius of line 7632 at 1.25E-4 <= 0.05.  (no action taken)
     B1      X, Y, Z:  -42.15  48.85  -29.66
4.2  Radius of line 7715 at 0.037 <= 0.05.  (no action taken)
     B1      X, Y, Z:  -48.75  45.64  -23.1
4.2  Radius of line 7732 at 0.044 <= 0.05.  (no action taken)
     B1      X, Y, Z:  -44.97  46.84  -27.19
4.2  Radius of line 7734 at 1.25E-4 <= 0.05.  (no action taken)
     B1      X, Y, Z:  -45.0  46.85  -27.46
4.2  Radius of line 7780 at 1.25E-4 <= 0.05.  (no action taken)
     B1      X, Y, Z:  -46.14  46.46  -25.76
4.2  Radius of line 7798 at 0.041 <= 0.05.  (no action taken)
     B1      X, Y, Z:  -46.86  48.6  -25.25
4.2  Radius of line 7865 at 0.04 <= 0.05.  (no action taken)
     B1      X, Y, Z:  -51.67  56.79  -26.03
4.2  Radius of line 7929 at 0.027 <= 0.05.  (no action taken)
     B1      X, Y, Z:  -50.21  56.46  -23.96
4.2  Radius of line 7942 at 1.25E-4 <= 0.05.  (no action taken)
     B1      X, Y, Z:  -46.43  49.38  -24.12
4.2  Radius of line 7997 at 1.25E-4 <= 0.05.  (no action taken)
     B1      X, Y, Z:  -42.31  49.11  -27.26
4.2  Radius of line 8041 at 1.25E-4 <= 0.05.  (no action taken)
     B1      X, Y, Z:  -38.74  51.6  -26.96
4.2  Radius of line 8078 at 0.047 <= 0.05.  (no action taken)
     B1      X, Y, Z:  -40.39  47.11  -27.96
4.2  Radius of line 8080 at 1.25E-4 <= 0.05.  (no action taken)
     B1      X, Y, Z:  -40.13  47.02  -28.1
4.2  Radius of line 8183 at 0.044 <= 0.05.  (no action taken)
     B1      X, Y, Z:  -43.14  43.64  -19.94
4.2  Radius of line 8242 at 1.25E-4 <= 0.05.  (no action taken)
     B1      X, Y, Z:  -42.11  44.43  -18.75
4.2  Radius of line 8244 at 0.019 <= 0.05.  (no action taken)
     B1      X, Y, Z:  -41.74  45.89  -18.98
4.2  Radius of line 8268 at 0.049 <= 0.05.  (no action taken)
     B1      X, Y, Z:  -40.57  46.81  -20.26
4.2  Radius of line 8282 at 1.25E-4 <= 0.05.  (no action taken)
     B1      X, Y, Z:  -43.24  44.04  -18.78
4.2  Radius of line 8409 at 0.04 <= 0.05.  (no action taken)
     B1      X, Y, Z:  -45.75  45.28  -29.07
4.2  Radius of line 8420 at 0.05 <= 0.05.  (no action taken)
     B1      X, Y, Z:  -45.99  43.82  -30.46
4.2  Radius of line 8454 at 1.25E-4 <= 0.05.  (no action taken)
     B1      X, Y, Z:  -45.4  44.4  -32.03
4.2  Radius of line 8494 at 0.048 <= 0.05.  (no action taken)
     B1      X, Y, Z:  -47.52  39.95  -29.55
4.2  Radius of line 8614 at 0.04 <= 0.05.  (no action taken)
     B1      X, Y, Z:  -47.92  36.47  -28.73
4.2  Radius of line 8623 at 0.04 <= 0.05.  (no action taken)
     B1      X, Y, Z:  -50.21  37.82  -30.28
4.2  Radius of line 8660 at 0.044 <= 0.05.  (no action taken)
     B1      X, Y, Z:  -48.93  37.75  -30.03
4.2  Radius of line 8662 at 0.05 <= 0.05.  (no action taken)
     B1      X, Y, Z:  -49.07  37.57  -29.87
4.2  Radius of line 8678 at 1.25E-4 <= 0.05.  (no action taken)
     B1      X, Y, Z:  -45.75  39.02  -29.48
4.2  Radius of line 8753 at 1.25E-4 <= 0.05.  (no action taken)
     B1      X, Y, Z:  -50.92  41.21  -23.03
4.2  Radius of line 8756 at 1.25E-4 <= 0.05.  (no action taken)
     B1      X, Y, Z:  -50.92  39.52  -24.55
4.2  Radius of line 8761 at 1.25E-4 <= 0.05.  (no action taken)
     B1      X, Y, Z:  -52.14  40.64  -24.96
4.2  Radius of line 8779 at 0.047 <= 0.05.  (no action taken)
     B1      X, Y, Z:  -50.46  45.28  -27.87
4.2  Radius of line 8782 at 0.042 <= 0.05.  (no action taken)
     B1      X, Y, Z:  -50.47  45.32  -28.26
4.2  Radius of line 8882 at 1.25E-4 <= 0.05.  (no action taken)
     B1      X, Y, Z:  -50.54  39.54  -29.85
4.2  Radius of line 8931 at 1.25E-4 <= 0.05.  (no action taken)
     B1      X, Y, Z:  -52.03  49.04  -23.42
4.2  Radius of line 8978 at 0.048 <= 0.05.  (no action taken)
     B1      X, Y, Z:  -48.56  50.68  -21.76
4.2  Radius of line 8983 at 1.25E-4 <= 0.05.  (no action taken)
     B1      X, Y, Z:  -48.17  50.6  -22.35
4.2  Radius of line 9081 at 1.25E-4 <= 0.05.  (no action taken)
     B1      X, Y, Z:  -45.32  51.9  -15.5
4.2  Radius of line 9134 at 1.25E-4 <= 0.05.  (no action taken)
     B1      X, Y, Z:  -42.86  48.2  -14.57
4.2  Radius of line 9159 at 0.048 <= 0.05.  (no action taken)
     B1      X, Y, Z:  -44.82  51.28  -14.18
4.2  Radius of line 9164 at 1.25E-4 <= 0.05.  (no action taken)
     B1      X, Y, Z:  -43.5  51.68  -15.09
4.2  Radius of line 9188 at 0.048 <= 0.05.  (no action taken)
     B1      X, Y, Z:  -47.42  50.35  -16.8
4.2  Radius of line 9222 at 0.038 <= 0.05.  (no action taken)
     B1      X, Y, Z:  -48.5  51.5  -20.64
4.2  Radius of line 9236 at 1.25E-4 <= 0.05.  (no action taken)
     B1      X, Y, Z:  -49.81  50.96  -18.76
4.2  Radius of line 9342 at 0.047 <= 0.05.  (no action taken)
     B1      X, Y, Z:  -52.03  44.93  -18.48
4.2  Radius of line 9344 at 0.035 <= 0.05.  (no action taken)
     B1      X, Y, Z:  -52.04  45.21  -18.53
4.2  Radius of line 9371 at 0.046 <= 0.05.  (no action taken)
     B1      X, Y, Z:  -50.96  42.46  -19.01
4.2  Radius of line 9403 at 1.25E-4 <= 0.05.  (no action taken)
     B1      X, Y, Z:  -47.32  42.42  -17.57
4.2  Radius of line 9417 at 1.25E-4 <= 0.05.  (no action taken)
     B1      X, Y, Z:  -46.2  45.67  -17.07
4.2  Radius of line 9583 at 1.25E-4 <= 0.05.  (no action taken)
     B1      X, Y, Z:  -53.9  53.21  -18.48
4.2  Radius of line 9598 at 1.25E-4 <= 0.05.  (no action taken)
     B1      X, Y, Z:  -54.54  55.96  -17.44
4.5  Radius of terminal line 9616 at 0.505 >= 5.0 stdevs above the mean.  (no action taken)
     B1      X, Y, Z:  -54.39  56.35  -14.67
4.2  Radius of line 9623 at 1.25E-4 <= 0.05.  (no action taken)
     B1      X, Y, Z:  -55.21  56.2  -13.42
4.2  Radius of line 9660 at 1.25E-4 <= 0.05.  (no action taken)
     B1      X, Y, Z:  -55.04  59.96  -11.86
4.2  Radius of line 9689 at 1.25E-4 <= 0.05.  (no action taken)
     B1      X, Y, Z:  -55.89  63.56  -10.78
4.2  Radius of line 9690 at 0.016 <= 0.05.  (no action taken)
     B1      X, Y, Z:  -54.07  59.59  -11.34
4.2  Radius of line 9693 at 0.047 <= 0.05.  (no action taken)
     B1      X, Y, Z:  -54.14  59.71  -12.05
4.2  Radius of line 9734 at 1.25E-4 <= 0.05.  (no action taken)
     B1      X, Y, Z:  -53.92  54.52  -18.19
4.2  Radius of line 9804 at 0.05 <= 0.05.  (no action taken)
     B1      X, Y, Z:  -55.7  53.04  -23.17
4.2  Radius of line 9861 at 1.25E-4 <= 0.05.  (no action taken)
     B1      X, Y, Z:  -53.39  49.89  -26.17
4.2  Radius of line 9876 at 0.033 <= 0.05.  (no action taken)
     B1      X, Y, Z:  -54.15  51.89  -26.58
4.2  Radius of line 9931 at 1.25E-4 <= 0.05.  (no action taken)
     B1      X, Y, Z:  -50.67  48.54  -35.52
4.2  Radius of line 9960 at 1.25E-4 <= 0.05.  (no action taken)
     B1      X, Y, Z:  -49.53  49.85  -36.07
4.3  Radius of line 10014 at 1.119 >= 5.0 stdevs above the mean.  (no action taken)
     B1      X, Y, Z:  -48.24  44.82  -35.04
4.3  Radius of line 10015 at 1.101 >= 5.0 stdevs above the mean.  (no action taken)
     B1      X, Y, Z:  -48.06  44.47  -34.95
4.2  Radius of line 10114 at 1.25E-4 <= 0.05.  (no action taken)
     B1      X, Y, Z:  -53.72  41.75  -31.5
4.2  Radius of line 10119 at 1.25E-4 <= 0.05.  (no action taken)
     B1      X, Y, Z:  -52.71  41.81  -31.6
4.2  Radius of line 10129 at 0.048 <= 0.05.  (no action taken)
     B1      X, Y, Z:  -52.75  41.35  -30.8
4.2  Radius of line 10133 at 1.25E-4 <= 0.05.  (no action taken)
     B1      X, Y, Z:  -52.85  40.82  -30.51
4.2  Radius of line 10155 at 0.045 <= 0.05.  (no action taken)
     B1      X, Y, Z:  -54.82  44.96  -31.57
4.2  Radius of line 10187 at 1.25E-4 <= 0.05.  (no action taken)
     B1      X, Y, Z:  -54.63  43.1  -32.6
4.2  Radius of line 10243 at 0.043 <= 0.05.  (no action taken)
     B1      X, Y, Z:  -49.72  44.07  -34.84
4.2  Radius of line 10328 at 0.028 <= 0.05.  (no action taken)
     B1      X, Y, Z:  -36.24  45.92  -30.6
4.2  Radius of line 10393 at 0.043 <= 0.05.  (no action taken)
     B1      X, Y, Z:  -29.12  48.96  -32.61
4.2  Radius of line 10394 at 0.023 <= 0.05.  (no action taken)
     B1      X, Y, Z:  -29.1  48.85  -32.57
4.2  Radius of line 10397 at 1.25E-4 <= 0.05.  (no action taken)
     B1      X, Y, Z:  -28.69  48.04  -32.29
4.2  Radius of line 10400 at 1.25E-4 <= 0.05.  (no action taken)
     B1      X, Y, Z:  -30.96  47.36  -33.25
4.2  Radius of line 10429 at 1.25E-4 <= 0.05.  (no action taken)
     B1      X, Y, Z:  -34.11  44.64  -33.81
4.2  Radius of line 10456 at 0.049 <= 0.05.  (no action taken)
     B1      X, Y, Z:  -35.5  45.29  -32.02
4.2  Radius of line 10459 at 1.25E-4 <= 0.05.  (no action taken)
     B1      X, Y, Z:  -35.24  45.35  -31.85
4.2  Radius of line 10492 at 1.25E-4 <= 0.05.  (no action taken)
     B1      X, Y, Z:  -38.5  47.71  -30.85
4.2  Radius of line 10503 at 1.25E-4 <= 0.05.  (no action taken)
     B1      X, Y, Z:  -42.24  47.1  -33.24
4.2  Radius of line 10515 at 1.25E-4 <= 0.05.  (no action taken)
     B1      X, Y, Z:  -47.46  51.39  -34.95
4.2  Radius of line 10536 at 1.25E-4 <= 0.05.  (no action taken)
     B1      X, Y, Z:  -48.97  50.63  -37.15
2.4  Seg length ending at pt. 18 >= 6.0 stdevs above mean at 2.5368.  (no action taken)
     B1      X, Y, Z:  1.44  1.37  -4.04
2.4  Seg length ending at pt. 447 >= 6.0 stdevs above mean at 1.1629.  (no action taken)
     B1      X, Y, Z:  -47.9  50.07  -34.21
2.4  Seg length ending at pt. 463 >= 6.0 stdevs above mean at 1.2359.  (no action taken)
     B1      X, Y, Z:  -49.21  53.07  -33.78
2.5  Seg length ending at pt. 536 <= 0.1 at 0.0949.  (removed)
     A       X, Y, Z:  -55.25  57.65  -28.16
2.5  Seg length ending at pt. 970 <= 0.1 at 0.0985.  (removed)
     A       X, Y, Z:  -75.35  112.57  13.0
2.4  Seg length ending at pt. 1233 >= 6.0 stdevs above mean at 1.4631.  (no action taken)
     B1      X, Y, Z:  -64.81  151.78  -3.33
2.5  Seg length ending at pt. 1249 <= 0.1 at 0.0949.  (removed)
     A       X, Y, Z:  -65.17  148.78  -3.95
2.5  Seg length ending at pt. 1251 <= 0.1 at 0.08.  (removed)
     A       X, Y, Z:  -65.31  148.58  -3.85
2.4  Seg length ending at pt. 1257 >= 6.0 stdevs above mean at 1.8301.  (no action taken)
     B1      X, Y, Z:  -63.42  153.08  -3.47
2.5  Seg length ending at pt. 1265 <= 0.1 at 0.0927.  (removed)
     A       X, Y, Z:  -63.18  154.37  -3.89
2.5  Seg length ending at pt. 1309 <= 0.1 at 0.0854.  (removed)
     A       X, Y, Z:  -60.5  156.47  -6.78
2.5  Seg length ending at pt. 1344 <= 0.1 at 0.0985.  (removed)
     A       X, Y, Z:  -59.96  156.18  -11.92
2.5  Seg length ending at pt. 1396 <= 0.1 at 0.0985.  (removed)
     A       X, Y, Z:  -61.54  156.97  -6.08
2.5  Seg length ending at pt. 1425 <= 0.1 at 0.0781.  (removed)
     A       X, Y, Z:  -64.79  160.28  -5.95
2.5  Seg length ending at pt. 1488 <= 0.1 at 0.0943.  (removed)
     A       X, Y, Z:  -68.34  169.87  -12.41
2.5  Seg length ending at pt. 1490 <= 0.1 at 0.0849.  (removed)
     A       X, Y, Z:  -68.51  169.87  -12.61
2.4  Seg length ending at pt. 1544 >= 6.0 stdevs above mean at 1.7597.  (no action taken)
     B1      X, Y, Z:  -69.59  169.78  -13.76
2.5  Seg length ending at pt. 1620 <= 0.1 at 0.0922.  (removed)
     A       X, Y, Z:  -70.9  175.47  -17.87
2.5  Seg length ending at pt. 1681 <= 0.1 at 0.0985.  (removed)
     A       X, Y, Z:  -75.85  178.28  -18.05
2.5  Seg length ending at pt. 1685 <= 0.1 at 0.0632.  (removed)
     A       X, Y, Z:  -76.21  177.97  -18.01
2.5  Seg length ending at pt. 1774 <= 0.1 at 0.0949.  (removed)
     A       X, Y, Z:  -69.56  174.97  -12.81
2.5  Seg length ending at pt. 1778 <= 0.1 at 0.0949.  (removed)
     A       X, Y, Z:  -69.98  173.87  -12.03
2.5  Seg length ending at pt. 1819 <= 0.1 at 0.0949.  (removed)
     A       X, Y, Z:  -68.87  173.97  -13.36
2.4  Seg length ending at pt. 1879 >= 6.0 stdevs above mean at 1.4566.  (no action taken)
     B1      X, Y, Z:  -76.9  181.97  -21.05
2.5  Seg length ending at pt. 1888 <= 0.1 at 0.097.  (removed)
     A       X, Y, Z:  -77.14  183.37  -20.69
2.5  Seg length ending at pt. 1909 <= 0.1 at 0.0922.  (removed)
     A       X, Y, Z:  -79.79  181.18  -20.46
2.5  Seg length ending at pt. 1936 <= 0.1 at 0.09.  (removed)
     A       X, Y, Z:  -78.81  180.78  -19.17
2.5  Seg length ending at pt. 1949 <= 0.1 at 0.07.  (removed)
     A       X, Y, Z:  -79.59  178.18  -22.05
2.5  Seg length ending at pt. 2136 <= 0.1 at 0.0943.  (removed)
     A       X, Y, Z:  -77.59  184.78  -20.91
2.5  Seg length ending at pt. 2152 <= 0.1 at 0.0922.  (removed)
     A       X, Y, Z:  -76.17  185.37  -22.41
2.4  Seg length ending at pt. 2174 >= 6.0 stdevs above mean at 1.2252.  (no action taken)
     B1      X, Y, Z:  -76.34  188.68  -23.85
2.5  Seg length ending at pt. 2178 <= 0.1 at 0.0985.  (removed)
     A       X, Y, Z:  -76.06  188.18  -24.23
2.5  Seg length ending at pt. 2181 <= 0.1 at 0.06.  (removed)
     A       X, Y, Z:  -75.81  187.97  -24.3
2.5  Seg length ending at pt. 2254 <= 0.1 at 0.0922.  (removed)
     A       X, Y, Z:  -82.95  187.87  -25.44
2.5  Seg length ending at pt. 2280 <= 0.1 at 0.0922.  (removed)
     A       X, Y, Z:  -82.32  183.78  -23.75
2.5  Seg length ending at pt. 2284 <= 0.1 at 0.0781.  (removed)
     A       X, Y, Z:  -82.5  183.68  -23.16
2.5  Seg length ending at pt. 2355 <= 0.1 at 0.086.  (removed)
     A       X, Y, Z:  -81.35  188.18  -27.17
2.5  Seg length ending at pt. 2410 <= 0.1 at 0.0762.  (removed)
     A       X, Y, Z:  -81.03  180.87  -30.12
2.5  Seg length ending at pt. 2469 <= 0.1 at 0.064.  (removed)
     A       X, Y, Z:  -77.39  179.68  -29.35
2.5  Seg length ending at pt. 2472 <= 0.1 at 0.1.  (removed)
     A       X, Y, Z:  -77.15  179.97  -29.21
2.5  Seg length ending at pt. 2500 <= 0.1 at 0.0781.  (removed)
     A       X, Y, Z:  -80.73  180.68  -31.5
2.5  Seg length ending at pt. 2529 <= 0.1 at 0.0995.  (removed)
     A       X, Y, Z:  -80.17  182.37  -35.52
2.5  Seg length ending at pt. 2533 <= 0.1 at 0.099.  (removed)
     A       X, Y, Z:  -80.39  182.87  -35.72
2.5  Seg length ending at pt. 2666 <= 0.1 at 0.0728.  (removed)
     A       X, Y, Z:  -84.85  187.37  -34.42
2.5  Seg length ending at pt. 2679 <= 0.1 at 0.1.  (removed)
     A       X, Y, Z:  -84.23  189.78  -32.53
2.5  Seg length ending at pt. 2683 <= 0.1 at 0.0922.  (removed)
     A       X, Y, Z:  -83.98  190.18  -32.25
2.5  Seg length ending at pt. 2687 <= 0.1 at 0.0781.  (removed)
     A       X, Y, Z:  -83.54  190.37  -32.03
2.5  Seg length ending at pt. 2694 <= 0.1 at 0.097.  (removed)
     A       X, Y, Z:  -84.09  191.37  -31.69
2.5  Seg length ending at pt. 2766 <= 0.1 at 0.0922.  (removed)
     A       X, Y, Z:  -77.62  184.78  -25.37
2.5  Seg length ending at pt. 2775 <= 0.1 at 0.0894.  (removed)
     A       X, Y, Z:  -78.42  183.87  -25.58
2.5  Seg length ending at pt. 2891 <= 0.1 at 0.0922.  (removed)
     A       X, Y, Z:  -75.9  195.87  -25.28
2.5  Seg length ending at pt. 3033 <= 0.1 at 0.097.  (removed)
     A       X, Y, Z:  -73.56  197.87  -26.48
2.5  Seg length ending at pt. 3074 <= 0.1 at 0.0949.  (removed)
     A       X, Y, Z:  -71.06  198.18  -23.17
2.5  Seg length ending at pt. 3102 <= 0.1 at 0.0922.  (removed)
     A       X, Y, Z:  -73.93  197.28  -25.55
2.5  Seg length ending at pt. 3217 <= 0.1 at 0.06.  (removed)
     A       X, Y, Z:  -78.23  196.68  -27.17
2.5  Seg length ending at pt. 3244 <= 0.1 at 0.1.  (removed)
     A       X, Y, Z:  -79.95  196.18  -24.83
2.5  Seg length ending at pt. 3251 <= 0.1 at 0.086.  (removed)
     A       X, Y, Z:  -78.03  197.37  -27.85
2.5  Seg length ending at pt. 3280 <= 0.1 at 0.0224.  (removed)
     A       X, Y, Z:  -77.53  198.68  -27.82
2.5  Seg length ending at pt. 3342 <= 0.1 at 0.1.  (removed)
     A       X, Y, Z:  -77.45  196.08  -31.08
2.5  Seg length ending at pt. 3409 <= 0.1 at 0.0949.  (removed)
     A       X, Y, Z:  -70.79  192.78  -33.14
2.5  Seg length ending at pt. 3411 <= 0.1 at 0.0825.  (removed)
     A       X, Y, Z:  -70.84  192.58  -33.03
2.5  Seg length ending at pt. 3471 <= 0.1 at 0.0849.  (removed)
     A       X, Y, Z:  -74.12  196.47  -32.29
2.5  Seg length ending at pt. 3480 <= 0.1 at 0.1.  (removed)
     A       X, Y, Z:  -76.4  196.68  -32.53
2.5  Seg length ending at pt. 3500 <= 0.1 at 0.0943.  (removed)
     A       X, Y, Z:  -76.71  195.87  -33.2
2.5  Seg length ending at pt. 3541 <= 0.1 at 0.0949.  (removed)
     A       X, Y, Z:  -80.04  192.68  -35.27
2.5  Seg length ending at pt. 3641 <= 0.1 at 0.0806.  (removed)
     A       X, Y, Z:  -84.5  185.78  -35.39
2.5  Seg length ending at pt. 3662 <= 0.1 at 0.099.  (removed)
     A       X, Y, Z:  -82.39  184.78  -35.81
2.5  Seg length ending at pt. 3665 <= 0.1 at 0.09.  (removed)
     A       X, Y, Z:  -82.34  184.28  -35.89
2.5  Seg length ending at pt. 3741 <= 0.1 at 0.0721.  (removed)
     A       X, Y, Z:  -76.0  188.28  -36.89
2.5  Seg length ending at pt. 3767 <= 0.1 at 0.0949.  (removed)
     A       X, Y, Z:  -75.76  190.68  -37.46
2.5  Seg length ending at pt. 3769 <= 0.1 at 0.0943.  (removed)
     A       X, Y, Z:  -76.18  188.87  -37.85
2.5  Seg length ending at pt. 3852 <= 0.1 at 0.099.  (removed)
     A       X, Y, Z:  -80.81  187.37  -37.68
2.5  Seg length ending at pt. 3956 <= 0.1 at 0.0894.  (removed)
     A       X, Y, Z:  -79.73  192.37  -37.14
2.5  Seg length ending at pt. 4027 <= 0.1 at 0.0949.  (removed)
     A       X, Y, Z:  -77.92  194.37  -22.6
2.5  Seg length ending at pt. 4030 <= 0.1 at 0.0906.  (removed)
     A       X, Y, Z:  -77.93  194.87  -22.62
2.5  Seg length ending at pt. 4035 <= 0.1 at 0.0424.  (removed)
     A       X, Y, Z:  -77.73  191.18  -22.39
2.4  Seg length ending at pt. 4061 >= 6.0 stdevs above mean at 1.1485.  (no action taken)
     B1      X, Y, Z:  -74.7  183.47  -22.03
2.5  Seg length ending at pt. 4066 <= 0.1 at 0.0943.  (removed)
     A       X, Y, Z:  -74.04  182.97  -21.71
2.4  Seg length ending at pt. 4070 >= 6.0 stdevs above mean at 1.2143.  (no action taken)
     B1      X, Y, Z:  -76.56  181.37  -20.76
2.5  Seg length ending at pt. 4089 <= 0.1 at 0.0906.  (removed)
     A       X, Y, Z:  -75.29  181.18  -20.98
2.5  Seg length ending at pt. 4105 <= 0.1 at 0.099.  (removed)
     A       X, Y, Z:  -74.79  181.87  -19.37
2.5  Seg length ending at pt. 4117 <= 0.1 at 0.0943.  (removed)
     A       X, Y, Z:  -75.6  183.18  -18.46
2.5  Seg length ending at pt. 4154 <= 0.1 at 0.0922.  (removed)
     A       X, Y, Z:  -78.35  185.78  -19.8
2.5  Seg length ending at pt. 4251 <= 0.1 at 0.0922.  (removed)
     A       X, Y, Z:  -71.93  182.78  -16.6
2.5  Seg length ending at pt. 4414 <= 0.1 at 0.0943.  (removed)
     A       X, Y, Z:  -70.2  174.18  -15.65
2.5  Seg length ending at pt. 4586 <= 0.1 at 0.0849.  (removed)
     A       X, Y, Z:  -72.09  169.18  -12.94
2.5  Seg length ending at pt. 4611 <= 0.1 at 0.0922.  (removed)
     A       X, Y, Z:  -73.59  168.78  -11.86
2.4  Seg length ending at pt. 4640 >= 6.0 stdevs above mean at 2.2211.  (no action taken)
     B1      X, Y, Z:  -68.93  169.87  -13.83
2.4  Seg length ending at pt. 4648 >= 6.0 stdevs above mean at 1.1809.  (no action taken)
     B1      X, Y, Z:  -68.7  168.97  -12.89
2.5  Seg length ending at pt. 4657 <= 0.1 at 0.0949.  (removed)
     A       X, Y, Z:  -68.31  169.37  -13.41
2.4  Seg length ending at pt. 4659 >= 6.0 stdevs above mean at 1.2131.  (no action taken)
     B1      X, Y, Z:  -62.95  144.68  -0.71
2.4  Seg length ending at pt. 4668 >= 6.0 stdevs above mean at 1.3463.  (no action taken)
     B1      X, Y, Z:  -61.17  140.68  4.0
2.5  Seg length ending at pt. 4687 <= 0.1 at 0.0949.  (removed)
     A       X, Y, Z:  -59.36  142.78  2.93
2.5  Seg length ending at pt. 4692 <= 0.1 at 0.0943.  (removed)
     A       X, Y, Z:  -58.88  142.68  2.5
2.5  Seg length ending at pt. 4701 <= 0.1 at 0.0316.  (removed)
     A       X, Y, Z:  -63.25  138.58  4.04
2.5  Seg length ending at pt. 4706 <= 0.1 at 0.0922.  (removed)
     A       X, Y, Z:  -63.0  138.87  3.91
2.5  Seg length ending at pt. 4709 <= 0.1 at 0.0985.  (removed)
     A       X, Y, Z:  -63.78  137.78  4.08
2.4  Seg length ending at pt. 4764 >= 6.0 stdevs above mean at 1.3444.  (no action taken)
     B1      X, Y, Z:  -54.18  83.04  -4.28
2.5  Seg length ending at pt. 4830 <= 0.1 at 0.09.  (removed)
     A       X, Y, Z:  -54.72  80.87  -6.12
2.5  Seg length ending at pt. 4872 <= 0.1 at 0.099.  (removed)
     A       X, Y, Z:  -54.18  81.51  -15.77
2.5  Seg length ending at pt. 4881 <= 0.1 at 0.099.  (removed)
     A       X, Y, Z:  -55.64  81.59  -15.86
2.5  Seg length ending at pt. 4954 <= 0.1 at 0.0877.  (removed)
     A       X, Y, Z:  -50.59  84.96  -17.19
2.5  Seg length ending at pt. 4979 <= 0.1 at 0.0872.  (removed)
     A       X, Y, Z:  -51.4  85.62  -14.47
2.5  Seg length ending at pt. 5701 <= 0.1 at 0.0927.  (removed)
     A       X, Y, Z:  -104.54  -7.83  -17.73
2.5  Seg length ending at pt. 6111 <= 0.1 at 0.0927.  (removed)
     A       X, Y, Z:  -120.34  -29.96  6.48
2.5  Seg length ending at pt. 6134 <= 0.1 at 0.0985.  (removed)
     A       X, Y, Z:  -121.34  -31.21  10.38
2.5  Seg length ending at pt. 6150 <= 0.1 at 0.0943.  (removed)
     A       X, Y, Z:  -122.34  -32.61  12.28
2.5  Seg length ending at pt. 6223 <= 0.1 at 0.099.  (removed)
     A       X, Y, Z:  -116.75  -25.85  -1.69
2.5  Seg length ending at pt. 6282 <= 0.1 at 0.099.  (removed)
     A       X, Y, Z:  -107.54  -17.87  -18.89
2.5  Seg length ending at pt. 6460 <= 0.1 at 0.0954.  (removed)
     A       X, Y, Z:  -107.23  -9.67  -38.2
2.5  Seg length ending at pt. 6476 <= 0.1 at 0.1.  (removed)
     A       X, Y, Z:  -107.84  -8.36  -39.39
2.5  Seg length ending at pt. 6488 <= 0.1 at 0.0906.  (removed)
     A       X, Y, Z:  -107.73  -7.12  -39.74
2.4  Seg length ending at pt. 6491 >= 6.0 stdevs above mean at 1.1393.  (no action taken)
     B1      X, Y, Z:  -108.04  -7.26  -40.42
2.5  Seg length ending at pt. 6520 <= 0.1 at 0.0894.  (removed)
     A       X, Y, Z:  -108.23  -8.61  -42.79
2.5  Seg length ending at pt. 6550 <= 0.1 at 0.0906.  (removed)
     A       X, Y, Z:  -109.64  -11.25  -45.09
2.5  Seg length ending at pt. 6554 <= 0.1 at 0.0854.  (removed)
     A       X, Y, Z:  -110.04  -11.77  -44.95
2.5  Seg length ending at pt. 6560 <= 0.1 at 0.0906.  (removed)
     A       X, Y, Z:  -110.43  -12.16  -45.47
2.4  Seg length ending at pt. 6581 >= 6.0 stdevs above mean at 1.1629.  (no action taken)
     B1      X, Y, Z:  -108.84  -10.66  -45.78
2.5  Seg length ending at pt. 6596 <= 0.1 at 0.0781.  (removed)
     A       X, Y, Z:  -109.54  -9.65  -47.4
2.5  Seg length ending at pt. 6614 <= 0.1 at 0.1.  (removed)
     A       X, Y, Z:  -109.84  -9.73  -49.85
2.5  Seg length ending at pt. 6643 <= 0.1 at 0.0894.  (removed)
     A       X, Y, Z:  -106.93  -6.75  -39.7
2.5  Seg length ending at pt. 6672 <= 0.1 at 0.0954.  (removed)
     A       X, Y, Z:  -112.93  -7.86  -38.2
2.5  Seg length ending at pt. 6695 <= 0.1 at 0.099.  (removed)
     A       X, Y, Z:  -115.93  -6.86  -37.92
2.5  Seg length ending at pt. 6701 <= 0.1 at 0.0762.  (removed)
     A       X, Y, Z:  -108.93  -7.79  -39.64
2.5  Seg length ending at pt. 6721 <= 0.1 at 0.0954.  (removed)
     A       X, Y, Z:  -107.64  -12.67  -39.13
2.5  Seg length ending at pt. 6845 <= 0.1 at 0.0728.  (removed)
     A       X, Y, Z:  -113.64  -12.41  -34.82
2.5  Seg length ending at pt. 6926 <= 0.1 at 0.099.  (removed)
     A       X, Y, Z:  -113.54  -13.1  -36.28
2.5  Seg length ending at pt. 6988 <= 0.1 at 0.0922.  (removed)
     A       X, Y, Z:  -111.04  -14.71  -28.6
2.5  Seg length ending at pt. 6998 <= 0.1 at 0.0985.  (removed)
     A       X, Y, Z:  -111.34  -14.44  -27.51
2.5  Seg length ending at pt. 7006 <= 0.1 at 0.0949.  (removed)
     A       X, Y, Z:  -104.84  -5.33  -20.73
2.4  Seg length ending at pt. 7059 >= 6.0 stdevs above mean at 1.2162.  (no action taken)
     B1      X, Y, Z:  -55.61  56.47  -27.96
2.5  Seg length ending at pt. 7114 <= 0.1 at 0.0943.  (removed)
     A       X, Y, Z:  -54.92  49.2  -30.55
2.5  Seg length ending at pt. 7176 <= 0.1 at 0.099.  (removed)
     A       X, Y, Z:  -56.36  50.14  -32.1
2.4  Seg length ending at pt. 7179 >= 6.0 stdevs above mean at 1.3824.  (no action taken)
     B1      X, Y, Z:  -55.88  49.28  -32.18
2.5  Seg length ending at pt. 7186 <= 0.1 at 0.0927.  (removed)
     A       X, Y, Z:  -56.32  51.4  -33.65
2.5  Seg length ending at pt. 7198 <= 0.1 at 0.0768.  (removed)
     A       X, Y, Z:  -57.14  52.78  -34.04
2.4  Seg length ending at pt. 7416 >= 6.0 stdevs above mean at 1.2727.  (no action taken)
     B1      X, Y, Z:  -54.68  49.31  -26.01
2.4  Seg length ending at pt. 7476 >= 6.0 stdevs above mean at 1.255.  (no action taken)
     B1      X, Y, Z:  -53.78  48.85  -24.42
2.5  Seg length ending at pt. 7508 <= 0.1 at 0.099.  (removed)
     A       X, Y, Z:  -53.67  45.29  -23.05
2.5  Seg length ending at pt. 7761 <= 0.1 at 0.0949.  (removed)
     A       X, Y, Z:  -45.46  49.18  -24.71
2.5  Seg length ending at pt. 7793 <= 0.1 at 0.0424.  (removed)
     A       X, Y, Z:  -46.25  49.03  -24.0
2.4  Seg length ending at pt. 7795 >= 6.0 stdevs above mean at 1.232.  (no action taken)
     B1      X, Y, Z:  -46.82  49.17  -25.07
2.5  Seg length ending at pt. 7846 <= 0.1 at 0.099.  (removed)
     A       X, Y, Z:  -49.82  55.89  -25.21
2.5  Seg length ending at pt. 7994 <= 0.1 at 0.0671.  (removed)
     A       X, Y, Z:  -42.15  48.67  -26.96
2.5  Seg length ending at pt. 8028 <= 0.1 at 0.0866.  (removed)
     A       X, Y, Z:  -39.35  50.57  -26.87
2.5  Seg length ending at pt. 8253 <= 0.1 at 0.0954.  (removed)
     A       X, Y, Z:  -40.82  45.96  -19.85
2.4  Seg length ending at pt. 8331 >= 6.0 stdevs above mean at 1.7538.  (no action taken)
     B1      X, Y, Z:  -35.84  42.36  -26.6
2.5  Seg length ending at pt. 8352 <= 0.1 at 0.0995.  (removed)
     A       X, Y, Z:  -36.34  41.03  -28.87
2.5  Seg length ending at pt. 8508 <= 0.1 at 0.0949.  (removed)
     A       X, Y, Z:  -45.65  39.21  -28.71
2.5  Seg length ending at pt. 8521 <= 0.1 at 0.0574.  (removed)
     A       X, Y, Z:  -46.36  38.95  -29.08
2.5  Seg length ending at pt. 8523 <= 0.1 at 0.09.  (removed)
     A       X, Y, Z:  -46.43  38.85  -29.01
2.4  Seg length ending at pt. 8542 >= 6.0 stdevs above mean at 1.1474.  (no action taken)
     B1      X, Y, Z:  -47.38  39.39  -28.71
2.5  Seg length ending at pt. 8546 <= 0.1 at 0.09.  (removed)
     A       X, Y, Z:  -47.68  39.81  -28.96
2.4  Seg length ending at pt. 8679 >= 6.0 stdevs above mean at 1.1623.  (no action taken)
     B1      X, Y, Z:  -46.21  39.78  -30.53
2.5  Seg length ending at pt. 8680 <= 0.1 at 0.0906.  (removed)
     A       X, Y, Z:  -46.22  39.78  -30.62
2.5  Seg length ending at pt. 8772 <= 0.1 at 0.0917.  (removed)
     A       X, Y, Z:  -50.75  45.35  -27.3
2.5  Seg length ending at pt. 8810 <= 0.1 at 0.09.  (removed)
     A       X, Y, Z:  -50.64  42.86  -29.58
2.5  Seg length ending at pt. 8815 <= 0.1 at 0.099.  (removed)
     A       X, Y, Z:  -50.53  42.21  -30.08
2.5  Seg length ending at pt. 8817 <= 0.1 at 0.0995.  (removed)
     A       X, Y, Z:  -50.31  42.25  -30.3
2.5  Seg length ending at pt. 8885 <= 0.1 at 0.0995.  (removed)
     A       X, Y, Z:  -50.53  42.36  -30.94
2.5  Seg length ending at pt. 8946 <= 0.1 at 0.0949.  (removed)
     A       X, Y, Z:  -51.35  49.85  -21.66
2.5  Seg length ending at pt. 9081 <= 0.1 at 0.0985.  (removed)
     A       X, Y, Z:  -45.32  51.9  -15.5
2.4  Seg length ending at pt. 9389 >= 6.0 stdevs above mean at 1.3568.  (no action taken)
     B1      X, Y, Z:  -46.72  42.71  -18.14
2.5  Seg length ending at pt. 9417 <= 0.1 at 0.0995.  (removed)
     A       X, Y, Z:  -46.2  45.67  -17.07
2.4  Seg length ending at pt. 9426 >= 6.0 stdevs above mean at 1.3128.  (no action taken)
     B1      X, Y, Z:  -48.82  42.21  -18.05
2.5  Seg length ending at pt. 9442 <= 0.1 at 0.0922.  (removed)
     A       X, Y, Z:  -49.36  40.53  -19.46
2.5  Seg length ending at pt. 9568 <= 0.1 at 0.097.  (removed)
     A       X, Y, Z:  -54.57  52.07  -18.92
2.5  Seg length ending at pt. 9657 <= 0.1 at 0.0728.  (removed)
     A       X, Y, Z:  -54.27  59.82  -11.41
2.5  Seg length ending at pt. 9664 <= 0.1 at 0.086.  (removed)
     A       X, Y, Z:  -54.67  60.42  -10.88
2.5  Seg length ending at pt. 9711 <= 0.1 at 0.0943.  (removed)
     A       X, Y, Z:  -53.78  54.38  -15.32
2.5  Seg length ending at pt. 9732 <= 0.1 at 0.0943.  (removed)
     A       X, Y, Z:  -54.03  54.53  -18.01
2.5  Seg length ending at pt. 9752 <= 0.1 at 0.1.  (removed)
     A       X, Y, Z:  -54.82  48.1  -20.26
2.5  Seg length ending at pt. 9776 <= 0.1 at 0.0954.  (removed)
     A       X, Y, Z:  -54.38  50.35  -21.16
2.4  Seg length ending at pt. 9787 >= 6.0 stdevs above mean at 1.3754.  (no action taken)
     B1      X, Y, Z:  -55.21  51.03  -22.98
2.4  Seg length ending at pt. 9805 >= 6.0 stdevs above mean at 1.5768.  (no action taken)
     B1      X, Y, Z:  -55.53  50.95  -23.37
2.4  Seg length ending at pt. 9817 >= 6.0 stdevs above mean at 1.3234.  (no action taken)
     B1      X, Y, Z:  -55.64  50.82  -23.76
2.4  Seg length ending at pt. 9862 >= 6.0 stdevs above mean at 1.1481.  (no action taken)
     B1      X, Y, Z:  -54.82  50.56  -26.25
2.5  Seg length ending at pt. 9931 <= 0.1 at 0.0911.  (removed)
     A       X, Y, Z:  -50.67  48.54  -35.52
2.4  Seg length ending at pt. 9961 >= 6.0 stdevs above mean at 2.1867.  (no action taken)
     B1      X, Y, Z:  -50.27  48.89  -34.25
2.4  Seg length ending at pt. 9966 >= 6.0 stdevs above mean at 1.4643.  (no action taken)
     B1      X, Y, Z:  -51.04  49.46  -33.86
2.4  Seg length ending at pt. 9995 >= 6.0 stdevs above mean at 1.4555.  (no action taken)
     B1      X, Y, Z:  -46.97  47.35  -34.53
2.5  Seg length ending at pt. 10032 <= 0.1 at 0.0943.  (removed)
     A       X, Y, Z:  -50.82  45.67  -35.15
2.5  Seg length ending at pt. 10075 <= 0.1 at 0.0985.  (removed)
     A       X, Y, Z:  -53.25  40.11  -31.35
2.5  Seg length ending at pt. 10092 <= 0.1 at 0.097.  (removed)
     A       X, Y, Z:  -53.18  38.79  -30.46
2.5  Seg length ending at pt. 10119 <= 0.1 at 0.0917.  (removed)
     A       X, Y, Z:  -52.71  41.81  -31.6
2.5  Seg length ending at pt. 10213 <= 0.1 at 0.098.  (removed)
     A       X, Y, Z:  -51.75  46.03  -33.0
2.4  Seg length ending at pt. 10254 >= 6.0 stdevs above mean at 1.9451.  (no action taken)
     B1      X, Y, Z:  -45.43  48.31  -35.17
2.5  Seg length ending at pt. 10293 <= 0.1 at 0.0954.  (removed)
     A       X, Y, Z:  -40.09  46.92  -31.66
2.5  Seg length ending at pt. 10459 <= 0.1 at 0.0854.  (removed)
     A       X, Y, Z:  -35.24  45.35  -31.85
2.7  Line 21 of rad 0.248 is an included side branch.  (removed)
     A      X, Y, Z:  1.77  1.41  -4.49
2.7  Line 1647 of rad 0.155 is an included side branch.  (removed)
     A      X, Y, Z:  -73.4  177.97  -15.73
2.7  Line 2153 of rad 0.298 is an included side branch.  (removed)
     A      X, Y, Z:  -76.15  185.28  -22.39
2.7  Line 3308 of rad 0.379 is an included side branch.  (removed)
     A      X, Y, Z:  -78.54  196.37  -27.42
2.7  Line 4084 of rad 0.487 is an included side branch.  (removed)
     A      X, Y, Z:  -75.12  181.68  -20.23
2.7  Line 4179 of rad 0.371 is an included side branch.  (removed)
     A      X, Y, Z:  -76.4  183.78  -17.44
2.7  Line 4667 of rad 0.347 is an included side branch.  (removed)
     A      X, Y, Z:  -62.6  141.28  3.29
2.7  Line 4702 of rad 0.149 is an included side branch.  (removed)
     A      X, Y, Z:  -63.21  138.68  4.01
2.7  Line 6283 of rad 0.351 is an included side branch.  (removed)
     A      X, Y, Z:  -104.54  -7.41  -17.64
2.7  Line 6551 of rad 0.563 is an included side branch.  (removed)
     A      X, Y, Z:  -109.64  -11.16  -45.21
2.7  Line 8524 of rad 0.368 is an included side branch.  (removed)
     A      X, Y, Z:  -46.53  38.72  -28.89
2.7  Line 9658 of rad 0.367 is an included side branch.  (removed)
     A      X, Y, Z:  -54.24  59.78  -11.36
2.7  Line 9680 of rad 0.335 is an included side branch.  (removed)
     A      X, Y, Z:  -54.92  62.31  -11.08
4.4  Line 1312 of rad 0.131 links to 1311 of rad 0.054.  (no action taken)
     B1      X, Y, Z:  -60.75  156.87  -6.25
4.4  Line 1500 of rad 0.207 links to 1499 of rad 0.083.  (no action taken)
     B1      X, Y, Z:  -70.28  168.37  -11.73
4.4  Line 1603 of rad 0.17 links to 1602 of rad 0.073.  (no action taken)
     B1      X, Y, Z:  -72.81  175.47  -14.98
4.4  Line 2051 of rad 0.121 links to 2050 of rad 0.05.  (no action taken)
     B1      X, Y, Z:  -76.65  181.37  -24.91
4.4  Line 2422 of rad 0.136 links to 2421 of rad 0.067.  (no action taken)
     B1      X, Y, Z:  -79.14  181.28  -30.14
4.4  Line 2436 of rad 0.11 links to 2435 of rad 0.052.  (no action taken)
     B1      X, Y, Z:  -77.64  180.47  -29.8
4.4  Line 2479 of rad 0.147 links to 2478 of rad 0.064.  (no action taken)
     B1      X, Y, Z:  -76.43  180.97  -29.19
4.4  Line 2491 of rad 0.094 links to 2490 of rad 0.041.  (no action taken)
     B1      X, Y, Z:  -80.25  181.08  -28.87
4.4  Line 2659 of rad 0.139 links to 2658 of rad 0.061.  (no action taken)
     B1      X, Y, Z:  -85.34  187.87  -34.32
4.4  Line 2953 of rad 0.124 links to 2952 of rad 0.062.  (no action taken)
     B1      X, Y, Z:  -68.48  194.18  -29.1
4.4  Line 3383 of rad 0.341 links to 3382 of rad 0.159.  (no action taken)
     B1      X, Y, Z:  -71.71  194.68  -34.09
4.4  Line 3517 of rad 0.131 links to 3516 of rad 0.064.  (no action taken)
     B1      X, Y, Z:  -79.73  195.78  -32.93
4.4  Line 3777 of rad 0.119 links to 3776 of rad 0.055.  (no action taken)
     B1      X, Y, Z:  -77.85  185.78  -37.6
4.4  Line 3780 of rad 0.182 links to 3779 of rad 0.085.  (no action taken)
     B1      X, Y, Z:  -77.84  186.08  -38.14
4.4  Line 3867 of rad 0.193 links to 3866 of rad 0.095.  (no action taken)
     B1      X, Y, Z:  -82.06  187.87  -38.72
4.4  Line 4063 of rad 0.146 links to 4062 of rad 0.058.  (no action taken)
     B1      X, Y, Z:  -74.43  183.18  -21.87
4.4  Line 4339 of rad 0.156 links to 4338 of rad 0.077.  (no action taken)
     B1      X, Y, Z:  -72.62  179.78  -19.53
4.4  Line 4380 of rad 0.082 links to 4379 of rad 0.038.  (no action taken)
     B1      X, Y, Z:  -73.76  176.28  -17.25
4.4  Line 4533 of rad 0.184 links to 4532 of rad 0.087.  (no action taken)
     B1      X, Y, Z:  -74.6  173.08  -17.21
4.4  Line 4561 of rad 0.153 links to 4560 of rad 0.067.  (no action taken)
     B1      X, Y, Z:  -71.53  172.47  -15.09
4.4  Line 4643 of rad 0.113 links to 4642 of rad 0.054.  (no action taken)
     B1      X, Y, Z:  -68.76  170.28  -13.78
4.4  Line 4679 of rad 0.145 links to 4678 of rad 0.07.  (no action taken)
     B1      X, Y, Z:  -59.82  141.87  3.89
4.4  Line 4785 of rad 0.218 links to 4784 of rad 0.098.  (no action taken)
     B1      X, Y, Z:  -51.96  84.09  -5.25
4.4  Line 4955 of rad 0.23 links to 4953 of rad 0.093.  (no action taken)
     B1      X, Y, Z:  -50.49  84.87  -17.17
4.4  Line 6705 of rad 0.299 links to 6704 of rad 0.106.  (no action taken)
     B1      X, Y, Z:  -108.14  -8.42  -38.64
4.4  Line 7260 of rad 0.238 links to 7259 of rad 0.102.  (no action taken)
     B1      X, Y, Z:  -54.82  49.93  -35.29
4.4  Line 7619 of rad 0.104 links to 7618 of rad 0.05.  (no action taken)
     B1      X, Y, Z:  -44.25  48.4  -29.28
4.4  Line 7800 of rad 0.116 links to 7799 of rad 0.054.  (no action taken)
     B1      X, Y, Z:  -46.84  48.29  -25.21
4.4  Line 7992 of rad 0.309 links to 7991 of rad 0.104.  (no action taken)
     B1      X, Y, Z:  -42.39  48.74  -26.94
4.4  Line 8079 of rad 0.104 links to 8078 of rad 0.047.  (no action taken)
     B1      X, Y, Z:  -40.24  47.07  -28.03
4.4  Line 8245 of rad 0.095 links to 8244 of rad 0.019.  (no action taken)
     B1      X, Y, Z:  -41.57  45.95  -19.01
4.4  Line 8421 of rad 0.11 links to 8420 of rad 0.05.  (no action taken)
     B1      X, Y, Z:  -45.92  43.92  -30.48
4.4  Line 8459 of rad 0.125 links to 8458 of rad 0.062.  (no action taken)
     B1      X, Y, Z:  -45.67  43.65  -31.87
4.4  Line 9126 of rad 0.136 links to 9125 of rad 0.063.  (no action taken)
     B1      X, Y, Z:  -43.42  49.24  -13.8
4.4  Line 9434 of rad 0.176 links to 9433 of rad 0.086.  (no action taken)
     B1      X, Y, Z:  -49.21  41.02  -18.28
4.4  Line 9728 of rad 0.186 links to 9727 of rad 0.093.  (no action taken)
     B1      X, Y, Z:  -53.74  51.68  -16.5
4.4  Line 9733 of rad 0.116 links to 9731 of rad 0.058.  (no action taken)
     B1      X, Y, Z:  -53.89  54.54  -18.07
4.4  Line 9858 of rad 0.162 links to 9857 of rad 0.066.  (no action taken)
     B1      X, Y, Z:  -53.89  49.85  -25.87
4.4  Line 9911 of rad 0.21 links to 9910 of rad 0.064.  (no action taken)
     B1      X, Y, Z:  -48.82  49.64  -33.57
4.4  Line 9961 of rad 0.306 links to 9960 of rad 1.25E-4.  (no action taken)
     B1      X, Y, Z:  -50.27  48.89  -34.25
4.4  Line 10033 of rad 0.174 links to 10031 of rad 0.075.  (no action taken)
     B1      X, Y, Z:  -50.82  45.77  -35.29
4.4  Line 10079 of rad 0.118 links to 10078 of rad 0.058.  (no action taken)
     B1      X, Y, Z:  -53.07  39.79  -30.96
4.4  Line 10115 of rad 0.112 links to 10114 of rad 1.25E-4.  (no action taken)
     B1      X, Y, Z:  -53.82  41.86  -31.55
4.4  Line 10130 of rad 0.113 links to 10129 of rad 0.048.  (no action taken)
     B1      X, Y, Z:  -52.82  41.24  -30.69
4.4  Line 10244 of rad 0.092 links to 10243 of rad 0.043.  (no action taken)
     B1      X, Y, Z:  -49.71  43.96  -34.77
2.1  Line 4880 has 3 daughters.  Type is 3.  (no action taken)
     B1      X, Y, Z:  -55.59  81.62  -15.78
2.1  Line 7197 has 3 daughters.  Type is 3.  (no action taken)
     B1      X, Y, Z:  -57.07  52.81  -34.03
2.1  Line 7792 has 3 daughters.  Type is 3.  (no action taken)
     B1      X, Y, Z:  -46.24  48.99  -24.01
2.1  Line 7993 has 3 daughters.  Type is 3.  (no action taken)
     B1      X, Y, Z:  -42.21  48.64  -26.96
2.1  Line 8520 has 3 daughters.  Type is 3.  (no action taken)
     B1      X, Y, Z:  -46.35  38.99  -29.12
 
 


Number of type A irregularities = 167
Number of type B1 irregularities = 305
Number of type B2 irregularities = 0
Number of type C irregularities = 0
```
