## Supplementary material for "Automated Proofreading of Digitally Reconstructed Neural Morphology Enhances Accuracy, Scalability, and Standardization": Standardization and accuracy results: 720575940617425593.std

```
# Standardization file for /nmo_swc/Temp_LMeasure/720575940617425593.CNG.swc.swc created with StdSwc version 1.31 on 3/7/26.
# Edited SWC file saved as /nmo_swc/Temp_LMeasure/720575940617425593.CNG.swc.swc.CNG.swc.  See StdSwc1.31.doc for more information.
#
# code   irregularity_description. (action taken)
#     irregularity_type     coordinates
#
4.2  Radius of line 26 at 0.02 <= 0.05.  (no action taken)
     B1      X, Y, Z:  1.58  5.01  1.23
4.2  Radius of line 917 at 1.25E-4 <= 0.05.  (no action taken)
     B1      X, Y, Z:  -21.21  48.39  35.4
4.2  Radius of line 1146 at 1.25E-4 <= 0.05.  (no action taken)
     B1      X, Y, Z:  -36.92  22.92  34.25
4.2  Radius of line 1165 at 1.25E-4 <= 0.05.  (no action taken)
     B1      X, Y, Z:  -35.84  19.85  35.54
4.2  Radius of line 1176 at 1.25E-4 <= 0.05.  (no action taken)
     B1      X, Y, Z:  -34.02  22.75  35.67
4.2  Radius of line 1218 at 0.047 <= 0.05.  (no action taken)
     B1      X, Y, Z:  -36.28  17.39  34.38
4.2  Radius of line 1243 at 0.038 <= 0.05.  (no action taken)
     B1      X, Y, Z:  -37.7  17.94  35.79
4.2  Radius of line 1323 at 1.25E-4 <= 0.05.  (no action taken)
     B1      X, Y, Z:  -43.46  14.46  39.28
4.2  Radius of line 1344 at 1.25E-4 <= 0.05.  (no action taken)
     B1      X, Y, Z:  -33.57  20.98  34.77
4.2  Radius of line 1371 at 0.036 <= 0.05.  (no action taken)
     B1      X, Y, Z:  -30.55  34.74  35.03
4.2  Radius of line 1462 at 1.25E-4 <= 0.05.  (no action taken)
     B1      X, Y, Z:  -37.36  34.72  34.49
4.2  Radius of line 1501 at 0.05 <= 0.05.  (no action taken)
     B1      X, Y, Z:  -39.65  30.07  34.46
4.2  Radius of line 1564 at 0.04 <= 0.05.  (no action taken)
     B1      X, Y, Z:  -42.85  28.89  33.06
4.2  Radius of line 1653 at 1.25E-4 <= 0.05.  (no action taken)
     B1      X, Y, Z:  -38.6  38.28  31.12
4.2  Radius of line 1771 at 0.044 <= 0.05.  (no action taken)
     B1      X, Y, Z:  -48.21  39.77  34.27
4.2  Radius of line 1794 at 0.048 <= 0.05.  (no action taken)
     B1      X, Y, Z:  -48.75  37.82  33.31
4.2  Radius of line 1801 at 1.25E-4 <= 0.05.  (no action taken)
     B1      X, Y, Z:  -49.45  37.15  33.39
4.2  Radius of line 1907 at 0.028 <= 0.05.  (no action taken)
     B1      X, Y, Z:  -52.5  47.82  34.07
4.2  Radius of line 1989 at 1.25E-4 <= 0.05.  (no action taken)
     B1      X, Y, Z:  -56.59  43.82  33.95
4.2  Radius of line 2015 at 1.25E-4 <= 0.05.  (no action taken)
     B1      X, Y, Z:  -58.35  50.96  33.92
4.2  Radius of line 2016 at 1.25E-4 <= 0.05.  (no action taken)
     B1      X, Y, Z:  -58.53  50.24  34.5
4.2  Radius of line 2041 at 1.25E-4 <= 0.05.  (no action taken)
     B1      X, Y, Z:  -60.29  53.13  31.92
4.2  Radius of line 2049 at 1.25E-4 <= 0.05.  (no action taken)
     B1      X, Y, Z:  -61.29  53.6  31.48
4.2  Radius of line 2055 at 1.25E-4 <= 0.05.  (no action taken)
     B1      X, Y, Z:  -57.11  49.52  35.46
4.2  Radius of line 2142 at 0.043 <= 0.05.  (no action taken)
     B1      X, Y, Z:  -40.85  56.29  31.14
4.3  Radius of line 2190 at 0.876 >= 5.0 stdevs above the mean.  (no action taken)
     B1      X, Y, Z:  -53.2  58.5  26.33
4.2  Radius of line 2321 at 1.25E-4 <= 0.05.  (no action taken)
     B1      X, Y, Z:  -56.99  60.35  29.94
4.2  Radius of line 2475 at 0.045 <= 0.05.  (no action taken)
     B1      X, Y, Z:  -66.59  68.59  22.23
4.5  Radius of terminal line 2516 at 0.457 >= 5.0 stdevs above the mean.  (no action taken)
     B1      X, Y, Z:  -68.03  70.17  22.42
4.2  Radius of line 2563 at 1.25E-4 <= 0.05.  (no action taken)
     B1      X, Y, Z:  -68.54  66.59  19.51
4.2  Radius of line 2795 at 0.044 <= 0.05.  (no action taken)
     B1      X, Y, Z:  -67.09  73.6  21.21
4.2  Radius of line 2914 at 1.25E-4 <= 0.05.  (no action taken)
     B1      X, Y, Z:  -73.48  62.85  6.95
4.5  Radius of terminal line 2938 at 0.51 >= 5.0 stdevs above the mean.  (no action taken)
     B1      X, Y, Z:  -62.43  68.4  17.57
4.2  Radius of line 3080 at 1.25E-4 <= 0.05.  (no action taken)
     B1      X, Y, Z:  -61.85  65.87  19.42
4.2  Radius of line 3127 at 1.25E-4 <= 0.05.  (no action taken)
     B1      X, Y, Z:  -57.39  55.25  27.53
4.2  Radius of line 3172 at 0.048 <= 0.05.  (no action taken)
     B1      X, Y, Z:  -62.34  59.74  23.42
4.2  Radius of line 3177 at 0.035 <= 0.05.  (no action taken)
     B1      X, Y, Z:  -60.39  59.61  24.1
4.2  Radius of line 3217 at 1.25E-4 <= 0.05.  (no action taken)
     B1      X, Y, Z:  -62.85  52.77  22.92
4.2  Radius of line 3317 at 1.25E-4 <= 0.05.  (no action taken)
     B1      X, Y, Z:  -59.57  55.81  27.32
4.2  Radius of line 3385 at 1.25E-4 <= 0.05.  (no action taken)
     B1      X, Y, Z:  -63.97  56.75  26.8
4.2  Radius of line 3458 at 1.25E-4 <= 0.05.  (no action taken)
     B1      X, Y, Z:  -67.45  61.14  22.66
4.2  Radius of line 3538 at 1.25E-4 <= 0.05.  (no action taken)
     B1      X, Y, Z:  -50.09  43.22  39.09
4.2  Radius of line 3553 at 0.04 <= 0.05.  (no action taken)
     B1      X, Y, Z:  -50.18  44.78  39.13
4.2  Radius of line 3661 at 1.25E-4 <= 0.05.  (no action taken)
     B1      X, Y, Z:  -44.2  34.02  33.03
4.2  Radius of line 3762 at 1.25E-4 <= 0.05.  (no action taken)
     B1      X, Y, Z:  -44.82  38.67  32.14
4.2  Radius of line 3909 at 1.25E-4 <= 0.05.  (no action taken)
     B1      X, Y, Z:  -48.82  35.15  39.81
4.2  Radius of line 3991 at 0.035 <= 0.05.  (no action taken)
     B1      X, Y, Z:  -48.74  45.53  33.09
4.2  Radius of line 4037 at 1.25E-4 <= 0.05.  (no action taken)
     B1      X, Y, Z:  -47.89  42.86  35.1
4.2  Radius of line 4084 at 1.25E-4 <= 0.05.  (no action taken)
     B1      X, Y, Z:  -43.59  40.84  39.88
4.2  Radius of line 4089 at 0.045 <= 0.05.  (no action taken)
     B1      X, Y, Z:  -45.14  41.65  40.75
4.2  Radius of line 4168 at 0.036 <= 0.05.  (no action taken)
     B1      X, Y, Z:  -39.85  36.7  40.6
4.2  Radius of line 4281 at 0.036 <= 0.05.  (no action taken)
     B1      X, Y, Z:  -37.27  34.0  38.57
4.2  Radius of line 4283 at 1.25E-4 <= 0.05.  (no action taken)
     B1      X, Y, Z:  -37.84  32.75  39.39
4.2  Radius of line 4351 at 1.25E-4 <= 0.05.  (no action taken)
     B1      X, Y, Z:  -41.78  33.1  39.28
4.2  Radius of line 4421 at 1.25E-4 <= 0.05.  (no action taken)
     B1      X, Y, Z:  -44.93  24.67  38.39
4.2  Radius of line 4447 at 0.035 <= 0.05.  (no action taken)
     B1      X, Y, Z:  -45.15  26.94  36.18
4.2  Radius of line 4603 at 0.027 <= 0.05.  (no action taken)
     B1      X, Y, Z:  -35.92  28.05  30.23
4.2  Radius of line 4608 at 0.049 <= 0.05.  (no action taken)
     B1      X, Y, Z:  -32.13  28.67  35.71
4.2  Radius of line 4714 at 1.25E-4 <= 0.05.  (no action taken)
     B1      X, Y, Z:  -32.35  22.76  38.32
4.2  Radius of line 4784 at 0.049 <= 0.05.  (no action taken)
     B1      X, Y, Z:  -43.32  24.89  38.32
4.2  Radius of line 4854 at 0.03 <= 0.05.  (no action taken)
     B1      X, Y, Z:  -37.67  18.14  38.47
4.2  Radius of line 4886 at 1.25E-4 <= 0.05.  (no action taken)
     B1      X, Y, Z:  -36.72  14.83  40.21
4.2  Radius of line 4902 at 1.25E-4 <= 0.05.  (no action taken)
     B1      X, Y, Z:  -34.77  22.92  38.1
4.2  Radius of line 4918 at 1.25E-4 <= 0.05.  (no action taken)
     B1      X, Y, Z:  -37.21  24.51  37.6
4.2  Radius of line 4925 at 1.25E-4 <= 0.05.  (no action taken)
     B1      X, Y, Z:  -32.93  26.28  37.49
4.2  Radius of line 5019 at 1.25E-4 <= 0.05.  (no action taken)
     B1      X, Y, Z:  -30.98  44.46  32.15
4.2  Radius of line 5022 at 1.25E-4 <= 0.05.  (no action taken)
     B1      X, Y, Z:  -30.8  45.28  32.61
4.2  Radius of line 5029 at 1.25E-4 <= 0.05.  (no action taken)
     B1      X, Y, Z:  -28.3  40.24  32.24
4.2  Radius of line 5277 at 1.25E-4 <= 0.05.  (no action taken)
     B1      X, Y, Z:  -33.75  17.87  36.75
4.2  Radius of line 5289 at 1.25E-4 <= 0.05.  (no action taken)
     B1      X, Y, Z:  -31.39  18.87  35.45
4.2  Radius of line 5297 at 0.04 <= 0.05.  (no action taken)
     B1      X, Y, Z:  -31.67  17.48  32.7
4.2  Radius of line 5453 at 0.036 <= 0.05.  (no action taken)
     B1      X, Y, Z:  -27.57  18.46  31.71
4.2  Radius of line 5498 at 1.25E-4 <= 0.05.  (no action taken)
     B1      X, Y, Z:  -28.51  17.6  33.04
4.2  Radius of line 5610 at 1.25E-4 <= 0.05.  (no action taken)
     B1      X, Y, Z:  -30.21  4.37  28.37
4.2  Radius of line 5637 at 1.25E-4 <= 0.05.  (no action taken)
     B1      X, Y, Z:  -25.03  4.66  26.25
4.2  Radius of line 5845 at 1.25E-4 <= 0.05.  (no action taken)
     B1      X, Y, Z:  -30.12  -0.08  19.87
4.2  Radius of line 5912 at 0.041 <= 0.05.  (no action taken)
     B1      X, Y, Z:  -27.21  -3.08  14.5
4.2  Radius of line 5916 at 1.25E-4 <= 0.05.  (no action taken)
     B1      X, Y, Z:  -27.23  -3.6  14.16
4.2  Radius of line 6119 at 1.25E-4 <= 0.05.  (no action taken)
     B1      X, Y, Z:  -26.46  6.07  27.76
4.2  Radius of line 6143 at 0.049 <= 0.05.  (no action taken)
     B1      X, Y, Z:  -24.91  14.06  35.63
4.2  Radius of line 6144 at 1.25E-4 <= 0.05.  (no action taken)
     B1      X, Y, Z:  -24.82  14.06  35.68
4.2  Radius of line 6370 at 0.039 <= 0.05.  (no action taken)
     B1      X, Y, Z:  -36.85  1.11  30.01
4.2  Radius of line 6371 at 0.049 <= 0.05.  (no action taken)
     B1      X, Y, Z:  -36.92  1.02  29.92
4.2  Radius of line 6377 at 1.25E-4 <= 0.05.  (no action taken)
     B1      X, Y, Z:  -37.5  0.61  29.5
4.2  Radius of line 6380 at 1.25E-4 <= 0.05.  (no action taken)
     B1      X, Y, Z:  -37.42  0.96  29.07
4.2  Radius of line 6414 at 1.25E-4 <= 0.05.  (no action taken)
     B1      X, Y, Z:  -35.67  2.47  35.02
4.2  Radius of line 6416 at 1.25E-4 <= 0.05.  (no action taken)
     B1      X, Y, Z:  -35.42  2.33  36.56
4.2  Radius of line 6425 at 0.032 <= 0.05.  (no action taken)
     B1      X, Y, Z:  -35.0  2.12  37.65
4.2  Radius of line 6526 at 1.25E-4 <= 0.05.  (no action taken)
     B1      X, Y, Z:  -38.09  0.78  33.6
4.2  Radius of line 6564 at 0.049 <= 0.05.  (no action taken)
     B1      X, Y, Z:  -35.39  10.53  37.21
4.2  Radius of line 6596 at 1.25E-4 <= 0.05.  (no action taken)
     B1      X, Y, Z:  -39.02  5.62  36.17
4.2  Radius of line 6601 at 0.046 <= 0.05.  (no action taken)
     B1      X, Y, Z:  -34.82  11.25  36.0
4.2  Radius of line 6669 at 1.25E-4 <= 0.05.  (no action taken)
     B1      X, Y, Z:  -30.92  -0.39  30.78
4.2  Radius of line 6679 at 1.25E-4 <= 0.05.  (no action taken)
     B1      X, Y, Z:  -29.6  -0.65  29.76
4.5  Radius of terminal line 6691 at 0.505 >= 5.0 stdevs above the mean.  (no action taken)
     B1      X, Y, Z:  -29.73  -0.83  29.5
4.2  Radius of line 6891 at 1.25E-4 <= 0.05.  (no action taken)
     B1      X, Y, Z:  -30.1  7.95  30.42
4.2  Radius of line 7060 at 1.25E-4 <= 0.05.  (no action taken)
     B1      X, Y, Z:  -27.46  17.51  35.89
4.2  Radius of line 7066 at 1.25E-4 <= 0.05.  (no action taken)
     B1      X, Y, Z:  -26.67  16.89  35.53
4.2  Radius of line 7190 at 1.25E-4 <= 0.05.  (no action taken)
     B1      X, Y, Z:  -20.62  13.75  34.88
4.2  Radius of line 7347 at 1.25E-4 <= 0.05.  (no action taken)
     B1      X, Y, Z:  -14.21  -6.19  28.75
4.2  Radius of line 7349 at 0.037 <= 0.05.  (no action taken)
     B1      X, Y, Z:  -20.5  10.28  31.42
4.2  Radius of line 7363 at 0.05 <= 0.05.  (no action taken)
     B1      X, Y, Z:  -19.82  13.85  34.17
4.2  Radius of line 7416 at 1.25E-4 <= 0.05.  (no action taken)
     B1      X, Y, Z:  -21.69  31.51  37.07
4.3  Radius of line 7543 at 0.865 >= 5.0 stdevs above the mean.  (no action taken)
     B1      X, Y, Z:  -21.51  55.53  12.74
4.3  Radius of line 7544 at 0.855 >= 5.0 stdevs above the mean.  (no action taken)
     B1      X, Y, Z:  -21.44  55.67  12.76
4.3  Radius of line 7549 at 0.9 >= 5.0 stdevs above the mean.  (no action taken)
     B1      X, Y, Z:  -21.12  56.15  13.25
4.3  Radius of line 7550 at 1.01 >= 5.0 stdevs above the mean.  (no action taken)
     B1      X, Y, Z:  -21.07  56.21  13.39
4.2  Radius of line 7656 at 0.047 <= 0.05.  (no action taken)
     B1      X, Y, Z:  -21.19  56.25  28.32
4.2  Radius of line 7685 at 1.25E-4 <= 0.05.  (no action taken)
     B1      X, Y, Z:  -18.32  55.14  26.67
4.2  Radius of line 7689 at 0.049 <= 0.05.  (no action taken)
     B1      X, Y, Z:  -18.87  56.07  24.01
4.2  Radius of line 7842 at 1.25E-4 <= 0.05.  (no action taken)
     B1      X, Y, Z:  -14.33  64.21  31.05
4.2  Radius of line 7844 at 0.045 <= 0.05.  (no action taken)
     B1      X, Y, Z:  -13.98  65.39  31.44
4.2  Radius of line 7877 at 1.25E-4 <= 0.05.  (no action taken)
     B1      X, Y, Z:  -13.91  67.81  29.28
4.2  Radius of line 7967 at 1.25E-4 <= 0.05.  (no action taken)
     B1      X, Y, Z:  -10.52  76.21  24.69
4.2  Radius of line 7981 at 1.25E-4 <= 0.05.  (no action taken)
     B1      X, Y, Z:  -13.85  72.01  22.71
4.2  Radius of line 8039 at 1.25E-4 <= 0.05.  (no action taken)
     B1      X, Y, Z:  -17.46  67.87  20.48
4.2  Radius of line 8066 at 0.038 <= 0.05.  (no action taken)
     B1      X, Y, Z:  -15.0  73.81  19.51
4.2  Radius of line 8069 at 1.25E-4 <= 0.05.  (no action taken)
     B1      X, Y, Z:  -12.6  71.51  26.19
4.2  Radius of line 8181 at 1.25E-4 <= 0.05.  (no action taken)
     B1      X, Y, Z:  -7.82  67.15  24.75
4.2  Radius of line 8212 at 0.028 <= 0.05.  (no action taken)
     B1      X, Y, Z:  -13.16  58.25  28.8
4.2  Radius of line 8238 at 0.035 <= 0.05.  (no action taken)
     B1      X, Y, Z:  -11.0  58.64  30.1
4.2  Radius of line 8346 at 0.041 <= 0.05.  (no action taken)
     B1      X, Y, Z:  -12.25  58.24  39.43
4.2  Radius of line 8358 at 0.04 <= 0.05.  (no action taken)
     B1      X, Y, Z:  -11.73  58.86  40.39
4.2  Radius of line 8366 at 1.25E-4 <= 0.05.  (no action taken)
     B1      X, Y, Z:  -10.83  59.81  40.2
4.2  Radius of line 8369 at 0.043 <= 0.05.  (no action taken)
     B1      X, Y, Z:  -12.23  58.21  40.57
4.2  Radius of line 8402 at 0.042 <= 0.05.  (no action taken)
     B1      X, Y, Z:  -18.01  60.75  38.84
4.2  Radius of line 8407 at 0.038 <= 0.05.  (no action taken)
     B1      X, Y, Z:  -18.35  60.04  38.6
4.2  Radius of line 8411 at 1.25E-4 <= 0.05.  (no action taken)
     B1      X, Y, Z:  -18.55  59.59  38.45
4.2  Radius of line 8434 at 1.25E-4 <= 0.05.  (no action taken)
     B1      X, Y, Z:  -18.1  64.62  41.42
4.2  Radius of line 8580 at 0.029 <= 0.05.  (no action taken)
     B1      X, Y, Z:  -18.1  63.2  40.74
4.2  Radius of line 8587 at 0.049 <= 0.05.  (no action taken)
     B1      X, Y, Z:  -18.71  63.92  40.96
4.2  Radius of line 8594 at 0.05 <= 0.05.  (no action taken)
     B1      X, Y, Z:  -16.1  58.25  36.95
4.2  Radius of line 8741 at 1.25E-4 <= 0.05.  (no action taken)
     B1      X, Y, Z:  -20.96  69.4  27.39
4.2  Radius of line 8747 at 1.25E-4 <= 0.05.  (no action taken)
     B1      X, Y, Z:  -19.82  68.81  26.67
4.2  Radius of line 8805 at 0.045 <= 0.05.  (no action taken)
     B1      X, Y, Z:  -15.18  78.37  30.07
4.2  Radius of line 8807 at 0.047 <= 0.05.  (no action taken)
     B1      X, Y, Z:  -14.92  78.43  30.1
4.2  Radius of line 8883 at 0.05 <= 0.05.  (no action taken)
     B1      X, Y, Z:  -10.72  88.67  32.27
4.2  Radius of line 8923 at 0.031 <= 0.05.  (no action taken)
     B1      X, Y, Z:  -11.35  93.28  34.52
4.2  Radius of line 8935 at 0.042 <= 0.05.  (no action taken)
     B1      X, Y, Z:  -10.48  94.56  34.25
4.2  Radius of line 8962 at 1.25E-4 <= 0.05.  (no action taken)
     B1      X, Y, Z:  -13.36  91.84  34.17
4.2  Radius of line 8965 at 0.043 <= 0.05.  (no action taken)
     B1      X, Y, Z:  -12.38  91.46  32.31
4.2  Radius of line 9200 at 0.05 <= 0.05.  (no action taken)
     B1      X, Y, Z:  -33.38  85.34  19.96
4.2  Radius of line 9203 at 1.25E-4 <= 0.05.  (no action taken)
     B1      X, Y, Z:  -33.57  85.17  19.69
4.2  Radius of line 9222 at 1.25E-4 <= 0.05.  (no action taken)
     B1      X, Y, Z:  -33.1  84.15  20.26
4.2  Radius of line 9231 at 0.039 <= 0.05.  (no action taken)
     B1      X, Y, Z:  -32.34  87.32  19.85
4.2  Radius of line 9237 at 0.047 <= 0.05.  (no action taken)
     B1      X, Y, Z:  -32.82  87.53  19.6
4.2  Radius of line 9293 at 0.038 <= 0.05.  (no action taken)
     B1      X, Y, Z:  -36.5  91.15  19.48
4.2  Radius of line 9492 at 0.042 <= 0.05.  (no action taken)
     B1      X, Y, Z:  -43.32  107.01  28.14
4.2  Radius of line 9493 at 0.041 <= 0.05.  (no action taken)
     B1      X, Y, Z:  -43.32  107.21  28.23
4.2  Radius of line 9509 at 1.25E-4 <= 0.05.  (no action taken)
     B1      X, Y, Z:  -43.6  108.51  27.32
4.2  Radius of line 9551 at 1.25E-4 <= 0.05.  (no action taken)
     B1      X, Y, Z:  -43.75  108.62  27.48
4.2  Radius of line 9624 at 1.25E-4 <= 0.05.  (no action taken)
     B1      X, Y, Z:  -42.52  104.4  32.39
4.2  Radius of line 9677 at 1.25E-4 <= 0.05.  (no action taken)
     B1      X, Y, Z:  -39.04  102.6  37.17
4.2  Radius of line 9706 at 1.25E-4 <= 0.05.  (no action taken)
     B1      X, Y, Z:  -36.9  104.1  40.1
4.2  Radius of line 9737 at 1.25E-4 <= 0.05.  (no action taken)
     B1      X, Y, Z:  -37.09  105.2  43.93
4.2  Radius of line 9788 at 0.046 <= 0.05.  (no action taken)
     B1      X, Y, Z:  -37.92  101.9  47.96
4.2  Radius of line 9804 at 0.046 <= 0.05.  (no action taken)
     B1      X, Y, Z:  -40.0  104.5  48.38
4.2  Radius of line 9806 at 0.036 <= 0.05.  (no action taken)
     B1      X, Y, Z:  -40.32  104.5  48.43
4.2  Radius of line 9820 at 0.05 <= 0.05.  (no action taken)
     B1      X, Y, Z:  -40.03  106.2  49.53
4.2  Radius of line 9829 at 1.25E-4 <= 0.05.  (no action taken)
     B1      X, Y, Z:  -37.31  105.1  44.18
4.2  Radius of line 9853 at 1.25E-4 <= 0.05.  (no action taken)
     B1      X, Y, Z:  -37.36  104.51  40.32
4.2  Radius of line 9881 at 1.25E-4 <= 0.05.  (no action taken)
     B1      X, Y, Z:  -34.67  100.9  41.71
4.2  Radius of line 9898 at 1.25E-4 <= 0.05.  (no action taken)
     B1      X, Y, Z:  -39.89  104.1  35.42
4.2  Radius of line 9962 at 1.25E-4 <= 0.05.  (no action taken)
     B1      X, Y, Z:  -37.27  103.62  30.05
4.2  Radius of line 9963 at 0.05 <= 0.05.  (no action taken)
     B1      X, Y, Z:  -39.68  104.21  28.82
4.2  Radius of line 9979 at 1.25E-4 <= 0.05.  (no action taken)
     B1      X, Y, Z:  -46.6  96.59  25.46
4.2  Radius of line 9993 at 1.25E-4 <= 0.05.  (no action taken)
     B1      X, Y, Z:  -47.68  96.37  25.64
4.2  Radius of line 10088 at 0.043 <= 0.05.  (no action taken)
     B1      X, Y, Z:  -44.57  91.25  22.03
4.2  Radius of line 10091 at 0.05 <= 0.05.  (no action taken)
     B1      X, Y, Z:  -44.39  90.95  21.83
4.2  Radius of line 10135 at 0.049 <= 0.05.  (no action taken)
     B1      X, Y, Z:  -51.67  91.98  19.78
4.2  Radius of line 10161 at 0.041 <= 0.05.  (no action taken)
     B1      X, Y, Z:  -48.46  90.37  18.78
4.2  Radius of line 10236 at 0.044 <= 0.05.  (no action taken)
     B1      X, Y, Z:  -47.64  88.1  24.8
4.2  Radius of line 10243 at 1.25E-4 <= 0.05.  (no action taken)
     B1      X, Y, Z:  -47.24  88.03  24.23
4.2  Radius of line 10255 at 1.25E-4 <= 0.05.  (no action taken)
     B1      X, Y, Z:  -49.32  87.68  25.03
4.2  Radius of line 10302 at 0.045 <= 0.05.  (no action taken)
     B1      X, Y, Z:  -47.09  84.65  27.8
4.2  Radius of line 10303 at 0.049 <= 0.05.  (no action taken)
     B1      X, Y, Z:  -47.1  84.59  27.67
4.2  Radius of line 10315 at 0.05 <= 0.05.  (no action taken)
     B1      X, Y, Z:  -46.95  83.81  27.1
4.2  Radius of line 10360 at 0.039 <= 0.05.  (no action taken)
     B1      X, Y, Z:  -45.02  84.45  27.6
4.2  Radius of line 10362 at 0.05 <= 0.05.  (no action taken)
     B1      X, Y, Z:  -45.0  84.56  27.35
4.2  Radius of line 10374 at 0.032 <= 0.05.  (no action taken)
     B1      X, Y, Z:  -45.45  84.43  28.32
4.2  Radius of line 10483 at 0.041 <= 0.05.  (no action taken)
     B1      X, Y, Z:  -45.53  101.7  31.12
4.2  Radius of line 10493 at 1.25E-4 <= 0.05.  (no action taken)
     B1      X, Y, Z:  -45.27  103.01  30.87
4.2  Radius of line 10501 at 0.049 <= 0.05.  (no action taken)
     B1      X, Y, Z:  -45.57  101.1  30.82
4.2  Radius of line 10554 at 1.25E-4 <= 0.05.  (no action taken)
     B1      X, Y, Z:  -52.64  105.01  26.73
4.2  Radius of line 10566 at 0.04 <= 0.05.  (no action taken)
     B1      X, Y, Z:  -48.56  103.1  29.51
4.2  Radius of line 10576 at 0.049 <= 0.05.  (no action taken)
     B1      X, Y, Z:  -49.14  102.7  28.53
4.2  Radius of line 10595 at 1.25E-4 <= 0.05.  (no action taken)
     B1      X, Y, Z:  -52.32  88.2  20.44
4.2  Radius of line 10617 at 0.048 <= 0.05.  (no action taken)
     B1      X, Y, Z:  -55.74  87.87  19.19
4.2  Radius of line 10732 at 0.044 <= 0.05.  (no action taken)
     B1      X, Y, Z:  -55.07  84.43  27.12
4.2  Radius of line 10743 at 1.25E-4 <= 0.05.  (no action taken)
     B1      X, Y, Z:  -54.03  84.2  27.12
4.2  Radius of line 10834 at 0.05 <= 0.05.  (no action taken)
     B1      X, Y, Z:  -51.77  86.79  28.1
4.2  Radius of line 10854 at 1.25E-4 <= 0.05.  (no action taken)
     B1      X, Y, Z:  -51.78  86.23  28.66
4.2  Radius of line 10898 at 0.033 <= 0.05.  (no action taken)
     B1      X, Y, Z:  -51.42  82.95  27.35
4.2  Radius of line 10903 at 1.25E-4 <= 0.05.  (no action taken)
     B1      X, Y, Z:  -54.47  83.73  26.37
4.2  Radius of line 10905 at 0.044 <= 0.05.  (no action taken)
     B1      X, Y, Z:  -53.95  85.29  26.21
4.2  Radius of line 10908 at 1.25E-4 <= 0.05.  (no action taken)
     B1      X, Y, Z:  -55.09  87.18  21.62
4.2  Radius of line 10926 at 0.047 <= 0.05.  (no action taken)
     B1      X, Y, Z:  -50.24  88.56  21.25
4.2  Radius of line 10928 at 0.05 <= 0.05.  (no action taken)
     B1      X, Y, Z:  -41.47  90.56  22.92
4.2  Radius of line 10970 at 1.25E-4 <= 0.05.  (no action taken)
     B1      X, Y, Z:  -26.26  76.75  27.39
4.2  Radius of line 10993 at 0.048 <= 0.05.  (no action taken)
     B1      X, Y, Z:  -27.76  76.65  29.62
4.2  Radius of line 11121 at 1.25E-4 <= 0.05.  (no action taken)
     B1      X, Y, Z:  -42.1  71.98  32.46
4.2  Radius of line 11137 at 0.044 <= 0.05.  (no action taken)
     B1      X, Y, Z:  -43.64  72.18  32.63
4.2  Radius of line 11138 at 0.049 <= 0.05.  (no action taken)
     B1      X, Y, Z:  -43.57  71.98  32.65
4.2  Radius of line 11227 at 0.048 <= 0.05.  (no action taken)
     B1      X, Y, Z:  -43.7  81.23  32.84
4.2  Radius of line 11257 at 0.048 <= 0.05.  (no action taken)
     B1      X, Y, Z:  -47.96  79.85  31.83
4.2  Radius of line 11258 at 0.045 <= 0.05.  (no action taken)
     B1      X, Y, Z:  -48.07  79.81  31.78
4.2  Radius of line 11321 at 0.025 <= 0.05.  (no action taken)
     B1      X, Y, Z:  -42.84  78.53  34.24
4.2  Radius of line 11471 at 0.046 <= 0.05.  (no action taken)
     B1      X, Y, Z:  -29.42  80.15  41.54
4.2  Radius of line 11528 at 1.25E-4 <= 0.05.  (no action taken)
     B1      X, Y, Z:  -22.92  76.64  43.89
4.2  Radius of line 11608 at 0.032 <= 0.05.  (no action taken)
     B1      X, Y, Z:  -19.53  74.46  53.93
4.2  Radius of line 11701 at 0.035 <= 0.05.  (no action taken)
     B1      X, Y, Z:  -22.19  78.59  51.35
4.2  Radius of line 11748 at 1.25E-4 <= 0.05.  (no action taken)
     B1      X, Y, Z:  -33.35  84.17  39.45
4.2  Radius of line 11776 at 0.039 <= 0.05.  (no action taken)
     B1      X, Y, Z:  -32.32  83.31  42.28
4.2  Radius of line 11800 at 0.04 <= 0.05.  (no action taken)
     B1      X, Y, Z:  -30.23  83.25  44.84
4.2  Radius of line 11837 at 0.035 <= 0.05.  (no action taken)
     B1      X, Y, Z:  -30.53  81.76  46.14
4.2  Radius of line 11903 at 0.042 <= 0.05.  (no action taken)
     B1      X, Y, Z:  -27.48  75.59  49.29
4.2  Radius of line 11907 at 1.25E-4 <= 0.05.  (no action taken)
     B1      X, Y, Z:  -27.51  76.04  49.14
4.2  Radius of line 11932 at 1.25E-4 <= 0.05.  (no action taken)
     B1      X, Y, Z:  -30.78  81.34  45.57
4.2  Radius of line 11946 at 1.25E-4 <= 0.05.  (no action taken)
     B1      X, Y, Z:  -31.23  80.85  44.71
4.2  Radius of line 11949 at 0.046 <= 0.05.  (no action taken)
     B1      X, Y, Z:  -31.83  83.59  43.81
4.2  Radius of line 11953 at 0.028 <= 0.05.  (no action taken)
     B1      X, Y, Z:  -32.28  84.04  43.43
4.2  Radius of line 12084 at 1.25E-4 <= 0.05.  (no action taken)
     B1      X, Y, Z:  -31.25  66.03  37.89
4.2  Radius of line 12088 at 0.034 <= 0.05.  (no action taken)
     B1      X, Y, Z:  -31.62  65.07  36.93
4.2  Radius of line 12132 at 1.25E-4 <= 0.05.  (no action taken)
     B1      X, Y, Z:  -36.0  68.48  35.1
4.2  Radius of line 12140 at 0.037 <= 0.05.  (no action taken)
     B1      X, Y, Z:  -35.38  71.81  36.47
4.2  Radius of line 12144 at 0.047 <= 0.05.  (no action taken)
     B1      X, Y, Z:  -34.93  72.0  36.71
4.2  Radius of line 12148 at 0.044 <= 0.05.  (no action taken)
     B1      X, Y, Z:  -37.29  70.65  35.89
4.2  Radius of line 12152 at 0.042 <= 0.05.  (no action taken)
     B1      X, Y, Z:  -38.74  72.64  35.25
4.2  Radius of line 12168 at 0.039 <= 0.05.  (no action taken)
     B1      X, Y, Z:  -35.35  71.06  30.55
4.2  Radius of line 12184 at 0.05 <= 0.05.  (no action taken)
     B1      X, Y, Z:  -34.71  72.4  30.48
4.2  Radius of line 12191 at 1.25E-4 <= 0.05.  (no action taken)
     B1      X, Y, Z:  -35.59  73.01  30.37
4.2  Radius of line 12431 at 0.045 <= 0.05.  (no action taken)
     B1      X, Y, Z:  -15.91  96.15  48.96
4.2  Radius of line 12530 at 0.045 <= 0.05.  (no action taken)
     B1      X, Y, Z:  -10.64  97.1  50.72
4.2  Radius of line 12578 at 1.25E-4 <= 0.05.  (no action taken)
     B1      X, Y, Z:  -10.51  101.93  56.09
4.2  Radius of line 12626 at 0.05 <= 0.05.  (no action taken)
     B1      X, Y, Z:  -15.71  102.12  60.56
4.2  Radius of line 12641 at 1.25E-4 <= 0.05.  (no action taken)
     B1      X, Y, Z:  -14.5  100.81  58.32
4.2  Radius of line 12644 at 0.049 <= 0.05.  (no action taken)
     B1      X, Y, Z:  -10.08  101.12  55.29
4.2  Radius of line 12688 at 1.25E-4 <= 0.05.  (no action taken)
     B1      X, Y, Z:  -19.46  87.71  40.79
4.2  Radius of line 12743 at 0.036 <= 0.05.  (no action taken)
     B1      X, Y, Z:  -32.63  83.31  31.85
4.2  Radius of line 12755 at 1.25E-4 <= 0.05.  (no action taken)
     B1      X, Y, Z:  -26.82  83.54  37.14
4.2  Radius of line 12761 at 0.046 <= 0.05.  (no action taken)
     B1      X, Y, Z:  -28.83  79.06  33.02
4.2  Radius of line 12764 at 0.049 <= 0.05.  (no action taken)
     B1      X, Y, Z:  -28.69  79.4  32.96
4.2  Radius of line 12772 at 1.25E-4 <= 0.05.  (no action taken)
     B1      X, Y, Z:  -29.76  76.54  31.58
4.2  Radius of line 12774 at 0.018 <= 0.05.  (no action taken)
     B1      X, Y, Z:  -21.57  56.57  15.44
4.2  Radius of line 12901 at 1.25E-4 <= 0.05.  (no action taken)
     B1      X, Y, Z:  -10.36  70.87  17.03
4.2  Radius of line 13230 at 1.25E-4 <= 0.05.  (no action taken)
     B1      X, Y, Z:  -35.03  105.23  15.16
4.2  Radius of line 13372 at 1.25E-4 <= 0.05.  (no action taken)
     B1      X, Y, Z:  -46.07  112.71  15.63
4.2  Radius of line 13375 at 1.25E-4 <= 0.05.  (no action taken)
     B1      X, Y, Z:  -45.78  112.21  14.89
4.2  Radius of line 13419 at 1.25E-4 <= 0.05.  (no action taken)
     B1      X, Y, Z:  -45.17  109.42  17.17
4.2  Radius of line 13455 at 0.036 <= 0.05.  (no action taken)
     B1      X, Y, Z:  -43.4  109.93  14.21
4.2  Radius of line 13468 at 0.041 <= 0.05.  (no action taken)
     B1      X, Y, Z:  -45.56  109.12  13.3
4.2  Radius of line 13472 at 1.25E-4 <= 0.05.  (no action taken)
     B1      X, Y, Z:  -46.43  108.71  14.39
4.2  Radius of line 13505 at 1.25E-4 <= 0.05.  (no action taken)
     B1      X, Y, Z:  -39.17  108.82  11.01
4.2  Radius of line 13540 at 0.041 <= 0.05.  (no action taken)
     B1      X, Y, Z:  -39.57  108.54  8.23
4.2  Radius of line 13702 at 1.25E-4 <= 0.05.  (no action taken)
     B1      X, Y, Z:  -32.93  115.73  23.25
4.2  Radius of line 13762 at 0.041 <= 0.05.  (no action taken)
     B1      X, Y, Z:  -37.92  110.81  27.26
4.2  Radius of line 13778 at 1.25E-4 <= 0.05.  (no action taken)
     B1      X, Y, Z:  -36.82  109.21  28.28
4.2  Radius of line 13824 at 1.25E-4 <= 0.05.  (no action taken)
     B1      X, Y, Z:  -37.42  110.31  33.13
4.2  Radius of line 13839 at 1.25E-4 <= 0.05.  (no action taken)
     B1      X, Y, Z:  -36.28  111.71  33.29
4.2  Radius of line 13919 at 0.046 <= 0.05.  (no action taken)
     B1      X, Y, Z:  -35.39  114.21  30.87
4.2  Radius of line 13923 at 1.25E-4 <= 0.05.  (no action taken)
     B1      X, Y, Z:  -35.82  114.51  30.57
4.2  Radius of line 14020 at 1.25E-4 <= 0.05.  (no action taken)
     B1      X, Y, Z:  -30.85  103.62  33.65
4.2  Radius of line 14188 at 0.046 <= 0.05.  (no action taken)
     B1      X, Y, Z:  -35.82  108.12  28.64
4.2  Radius of line 14200 at 1.25E-4 <= 0.05.  (no action taken)
     B1      X, Y, Z:  -37.35  108.92  27.46
4.2  Radius of line 14217 at 0.044 <= 0.05.  (no action taken)
     B1      X, Y, Z:  -38.84  110.82  22.8
4.2  Radius of line 14254 at 1.25E-4 <= 0.05.  (no action taken)
     B1      X, Y, Z:  -38.03  105.62  19.48
4.2  Radius of line 14362 at 1.25E-4 <= 0.05.  (no action taken)
     B1      X, Y, Z:  -50.6  107.01  21.07
4.2  Radius of line 14380 at 0.045 <= 0.05.  (no action taken)
     B1      X, Y, Z:  -51.93  108.51  20.82
4.2  Radius of line 14460 at 0.048 <= 0.05.  (no action taken)
     B1      X, Y, Z:  -53.72  101.7  22.91
4.2  Radius of line 14541 at 0.045 <= 0.05.  (no action taken)
     B1      X, Y, Z:  -59.35  102.29  28.71
4.2  Radius of line 14630 at 1.25E-4 <= 0.05.  (no action taken)
     B1      X, Y, Z:  -53.61  105.59  36.97
4.2  Radius of line 14730 at 0.046 <= 0.05.  (no action taken)
     B1      X, Y, Z:  -43.59  100.59  45.03
4.2  Radius of line 14740 at 1.25E-4 <= 0.05.  (no action taken)
     B1      X, Y, Z:  -59.42  104.7  27.46
4.2  Radius of line 14792 at 0.04 <= 0.05.  (no action taken)
     B1      X, Y, Z:  -46.6  104.71  13.36
4.2  Radius of line 14835 at 1.25E-4 <= 0.05.  (no action taken)
     B1      X, Y, Z:  -27.42  99.95  6.91
4.2  Radius of line 14901 at 1.25E-4 <= 0.05.  (no action taken)
     B1      X, Y, Z:  -33.86  91.0  4.57
4.2  Radius of line 14913 at 1.25E-4 <= 0.05.  (no action taken)
     B1      X, Y, Z:  -31.37  91.03  4.19
4.2  Radius of line 14937 at 1.25E-4 <= 0.05.  (no action taken)
     B1      X, Y, Z:  -30.21  96.54  5.44
4.2  Radius of line 14941 at 0.034 <= 0.05.  (no action taken)
     B1      X, Y, Z:  -24.0  101.45  10.72
4.2  Radius of line 14956 at 0.045 <= 0.05.  (no action taken)
     B1      X, Y, Z:  -23.48  99.53  10.43
4.2  Radius of line 14999 at 0.046 <= 0.05.  (no action taken)
     B1      X, Y, Z:  -25.5  99.01  11.91
4.2  Radius of line 15030 at 0.047 <= 0.05.  (no action taken)
     B1      X, Y, Z:  -27.46  100.45  12.99
4.2  Radius of line 15035 at 0.04 <= 0.05.  (no action taken)
     B1      X, Y, Z:  -27.58  100.84  12.66
4.2  Radius of line 15090 at 0.043 <= 0.05.  (no action taken)
     B1      X, Y, Z:  -24.78  107.34  14.74
4.2  Radius of line 15279 at 0.046 <= 0.05.  (no action taken)
     B1      X, Y, Z:  -32.27  124.71  35.07
4.2  Radius of line 15300 at 0.045 <= 0.05.  (no action taken)
     B1      X, Y, Z:  -31.73  123.62  36.0
4.2  Radius of line 15365 at 0.041 <= 0.05.  (no action taken)
     B1      X, Y, Z:  -36.25  116.12  38.15
4.2  Radius of line 15442 at 1.25E-4 <= 0.05.  (no action taken)
     B1      X, Y, Z:  -38.17  119.31  41.85
4.2  Radius of line 15448 at 0.044 <= 0.05.  (no action taken)
     B1      X, Y, Z:  -33.77  118.42  39.5
4.2  Radius of line 15450 at 1.25E-4 <= 0.05.  (no action taken)
     B1      X, Y, Z:  -33.59  118.51  39.61
4.2  Radius of line 15461 at 0.047 <= 0.05.  (no action taken)
     B1      X, Y, Z:  -35.02  116.21  38.86
4.2  Radius of line 15476 at 0.045 <= 0.05.  (no action taken)
     B1      X, Y, Z:  -36.42  114.31  39.67
4.2  Radius of line 15517 at 0.042 <= 0.05.  (no action taken)
     B1      X, Y, Z:  -36.85  120.7  37.78
4.2  Radius of line 15528 at 0.041 <= 0.05.  (no action taken)
     B1      X, Y, Z:  -37.03  119.4  37.52
4.2  Radius of line 15533 at 0.046 <= 0.05.  (no action taken)
     B1      X, Y, Z:  -35.67  121.71  36.32
4.2  Radius of line 15570 at 1.25E-4 <= 0.05.  (no action taken)
     B1      X, Y, Z:  -33.07  120.92  30.91
4.2  Radius of line 15581 at 1.25E-4 <= 0.05.  (no action taken)
     B1      X, Y, Z:  -33.79  120.81  31.0
4.2  Radius of line 15592 at 1.25E-4 <= 0.05.  (no action taken)
     B1      X, Y, Z:  -34.78  122.31  31.42
4.2  Radius of line 15619 at 1.25E-4 <= 0.05.  (no action taken)
     B1      X, Y, Z:  -37.42  121.92  33.49
4.2  Radius of line 15641 at 1.25E-4 <= 0.05.  (no action taken)
     B1      X, Y, Z:  -35.0  122.21  32.11
4.2  Radius of line 15649 at 1.25E-4 <= 0.05.  (no action taken)
     B1      X, Y, Z:  -31.42  121.93  27.21
4.2  Radius of line 15719 at 1.25E-4 <= 0.05.  (no action taken)
     B1      X, Y, Z:  -23.3  125.34  20.62
4.2  Radius of line 15721 at 1.25E-4 <= 0.05.  (no action taken)
     B1      X, Y, Z:  -22.5  122.93  20.92
4.2  Radius of line 15722 at 0.028 <= 0.05.  (no action taken)
     B1      X, Y, Z:  -26.58  120.73  22.82
4.2  Radius of line 15729 at 0.038 <= 0.05.  (no action taken)
     B1      X, Y, Z:  -27.01  121.54  23.0
4.2  Radius of line 15819 at 0.027 <= 0.05.  (no action taken)
     B1      X, Y, Z:  -20.76  117.25  20.39
4.2  Radius of line 15917 at 1.25E-4 <= 0.05.  (no action taken)
     B1      X, Y, Z:  -12.41  101.45  19.46
4.2  Radius of line 15937 at 0.026 <= 0.05.  (no action taken)
     B1      X, Y, Z:  -14.59  105.75  19.55
4.2  Radius of line 16096 at 1.25E-4 <= 0.05.  (no action taken)
     B1      X, Y, Z:  -21.67  122.14  30.23
4.2  Radius of line 16143 at 1.25E-4 <= 0.05.  (no action taken)
     B1      X, Y, Z:  -24.17  119.43  30.96
4.2  Radius of line 16180 at 0.025 <= 0.05.  (no action taken)
     B1      X, Y, Z:  -29.55  121.93  31.67
4.2  Radius of line 16197 at 1.25E-4 <= 0.05.  (no action taken)
     B1      X, Y, Z:  -30.23  119.43  33.13
4.2  Radius of line 16239 at 1.25E-4 <= 0.05.  (no action taken)
     B1      X, Y, Z:  -29.1  124.12  31.69
4.2  Radius of line 16252 at 0.046 <= 0.05.  (no action taken)
     B1      X, Y, Z:  -29.21  125.82  30.48
4.2  Radius of line 16257 at 1.25E-4 <= 0.05.  (no action taken)
     B1      X, Y, Z:  -29.51  126.43  30.16
4.2  Radius of line 16265 at 0.018 <= 0.05.  (no action taken)
     B1      X, Y, Z:  -28.26  125.93  29.39
4.2  Radius of line 16266 at 0.04 <= 0.05.  (no action taken)
     B1      X, Y, Z:  -28.78  124.32  32.03
4.2  Radius of line 16269 at 1.25E-4 <= 0.05.  (no action taken)
     B1      X, Y, Z:  -28.92  124.62  32.21
4.2  Radius of line 16297 at 1.25E-4 <= 0.05.  (no action taken)
     B1      X, Y, Z:  -17.26  111.54  23.5
4.2  Radius of line 16321 at 1.25E-4 <= 0.05.  (no action taken)
     B1      X, Y, Z:  -16.66  109.04  22.62
4.2  Radius of line 16323 at 0.045 <= 0.05.  (no action taken)
     B1      X, Y, Z:  -16.85  111.75  23.19
4.2  Radius of line 16351 at 0.046 <= 0.05.  (no action taken)
     B1      X, Y, Z:  -15.31  101.34  19.66
4.2  Radius of line 16376 at 0.049 <= 0.05.  (no action taken)
     B1      X, Y, Z:  -12.92  99.53  17.39
4.2  Radius of line 16384 at 1.25E-4 <= 0.05.  (no action taken)
     B1      X, Y, Z:  -14.55  98.43  17.5
4.2  Radius of line 16388 at 0.013 <= 0.05.  (no action taken)
     B1      X, Y, Z:  -14.55  94.25  15.18
4.2  Radius of line 16409 at 0.042 <= 0.05.  (no action taken)
     B1      X, Y, Z:  -13.47  94.82  13.5
4.2  Radius of line 16412 at 0.039 <= 0.05.  (no action taken)
     B1      X, Y, Z:  -13.5  94.35  13.66
4.2  Radius of line 16496 at 0.05 <= 0.05.  (no action taken)
     B1      X, Y, Z:  -13.08  94.54  8.33
4.2  Radius of line 16511 at 1.25E-4 <= 0.05.  (no action taken)
     B1      X, Y, Z:  -13.94  94.31  11.9
4.2  Radius of line 16603 at 0.049 <= 0.05.  (no action taken)
     B1      X, Y, Z:  -5.71  85.35  9.33
4.2  Radius of line 16771 at 0.05 <= 0.05.  (no action taken)
     B1      X, Y, Z:  -5.84  84.46  10.27
4.2  Radius of line 16803 at 0.048 <= 0.05.  (no action taken)
     B1      X, Y, Z:  -10.78  89.64  17.73
4.2  Radius of line 16808 at 1.25E-4 <= 0.05.  (no action taken)
     B1      X, Y, Z:  -10.56  90.23  17.71
4.2  Radius of line 16951 at 0.048 <= 0.05.  (no action taken)
     B1      X, Y, Z:  -9.48  94.96  29.71
4.2  Radius of line 17264 at 0.04 <= 0.05.  (no action taken)
     B1      X, Y, Z:  -22.44  116.71  51.93
4.2  Radius of line 17265 at 0.04 <= 0.05.  (no action taken)
     B1      X, Y, Z:  -22.39  116.81  51.88
4.2  Radius of line 17347 at 0.047 <= 0.05.  (no action taken)
     B1      X, Y, Z:  -20.48  104.21  54.42
4.2  Radius of line 17469 at 0.047 <= 0.05.  (no action taken)
     B1      X, Y, Z:  -30.64  99.23  66.93
4.2  Radius of line 17623 at 0.038 <= 0.05.  (no action taken)
     B1      X, Y, Z:  -17.26  111.01  58.61
4.2  Radius of line 17710 at 1.25E-4 <= 0.05.  (no action taken)
     B1      X, Y, Z:  -22.94  112.4  66.54
4.2  Radius of line 17717 at 0.038 <= 0.05.  (no action taken)
     B1      X, Y, Z:  -22.76  112.7  66.76
4.2  Radius of line 17736 at 0.044 <= 0.05.  (no action taken)
     B1      X, Y, Z:  -17.21  109.82  43.75
4.2  Radius of line 17737 at 0.038 <= 0.05.  (no action taken)
     B1      X, Y, Z:  -11.5  96.56  28.8
4.2  Radius of line 17742 at 0.032 <= 0.05.  (no action taken)
     B1      X, Y, Z:  -11.21  87.48  16.26
4.2  Radius of line 17743 at 0.018 <= 0.05.  (no action taken)
     B1      X, Y, Z:  -11.23  87.37  16.12
4.2  Radius of line 17744 at 0.041 <= 0.05.  (no action taken)
     B1      X, Y, Z:  -11.59  87.34  16.23
4.2  Radius of line 17745 at 0.018 <= 0.05.  (no action taken)
     B1      X, Y, Z:  -10.21  81.29  16.57
2.5  Seg length ending at pt. 140 <= 0.1 at 0.099.  (removed)
     A       X, Y, Z:  7.29  20.98  12.28
2.4  Seg length ending at pt. 353 >= 6.0 stdevs above mean at 1.3027.  (no action taken)
     B1      X, Y, Z:  -18.26  40.46  5.62
2.5  Seg length ending at pt. 651 <= 0.1 at 0.0877.  (removed)
     A       X, Y, Z:  -23.3  38.95  32.03
2.4  Seg length ending at pt. 773 >= 6.0 stdevs above mean at 0.9534.  (no action taken)
     B1      X, Y, Z:  -26.16  53.31  35.54
2.5  Seg length ending at pt. 863 <= 0.1 at 0.099.  (removed)
     A       X, Y, Z:  -37.15  59.46  33.09
2.4  Seg length ending at pt. 944 >= 6.0 stdevs above mean at 1.1423.  (no action taken)
     B1      X, Y, Z:  -25.39  36.78  32.57
2.4  Seg length ending at pt. 1065 >= 6.0 stdevs above mean at 0.9231.  (no action taken)
     B1      X, Y, Z:  -34.53  23.21  34.1
2.5  Seg length ending at pt. 1089 <= 0.1 at 0.0943.  (removed)
     A       X, Y, Z:  -36.1  24.28  33.42
2.4  Seg length ending at pt. 1163 >= 6.0 stdevs above mean at 0.9283.  (no action taken)
     B1      X, Y, Z:  -35.65  20.07  35.57
2.5  Seg length ending at pt. 1233 <= 0.1 at 0.098.  (removed)
     A       X, Y, Z:  -39.38  17.26  35.65
2.5  Seg length ending at pt. 1243 <= 0.1 at 0.0906.  (removed)
     A       X, Y, Z:  -37.7  17.94  35.79
2.4  Seg length ending at pt. 1281 >= 6.0 stdevs above mean at 0.8875.  (no action taken)
     B1      X, Y, Z:  -41.95  12.01  37.42
2.4  Seg length ending at pt. 1593 >= 6.0 stdevs above mean at 0.8968.  (no action taken)
     B1      X, Y, Z:  -38.93  41.39  35.54
2.5  Seg length ending at pt. 1627 <= 0.1 at 0.098.  (removed)
     A       X, Y, Z:  -37.5  39.49  31.37
2.5  Seg length ending at pt. 1703 <= 0.1 at 0.0917.  (removed)
     A       X, Y, Z:  -36.85  44.4  35.61
2.4  Seg length ending at pt. 1729 >= 6.0 stdevs above mean at 1.2076.  (no action taken)
     B1      X, Y, Z:  -44.49  42.39  35.99
2.5  Seg length ending at pt. 1747 <= 0.1 at 0.0943.  (removed)
     A       X, Y, Z:  -45.85  40.27  35.03
2.5  Seg length ending at pt. 1750 <= 0.1 at 0.0917.  (removed)
     A       X, Y, Z:  -46.14  39.92  34.9
2.5  Seg length ending at pt. 1768 <= 0.1 at 0.0943.  (removed)
     A       X, Y, Z:  -47.54  39.42  33.46
2.4  Seg length ending at pt. 1859 >= 6.0 stdevs above mean at 0.8859.  (no action taken)
     B1      X, Y, Z:  -48.97  51.22  34.71
2.4  Seg length ending at pt. 1885 >= 6.0 stdevs above mean at 0.9523.  (no action taken)
     B1      X, Y, Z:  -52.22  50.09  34.67
2.5  Seg length ending at pt. 1916 <= 0.1 at 0.0768.  (removed)
     A       X, Y, Z:  -51.71  49.89  35.5
2.4  Seg length ending at pt. 1919 >= 6.0 stdevs above mean at 3.3398.  (no action taken)
     B1      X, Y, Z:  -51.7  49.82  35.53
2.4  Seg length ending at pt. 1920 >= 6.0 stdevs above mean at 0.9346.  (no action taken)
     B1      X, Y, Z:  -52.53  50.21  35.35
2.4  Seg length ending at pt. 2195 >= 6.0 stdevs above mean at 1.1123.  (no action taken)
     B1      X, Y, Z:  -54.14  58.79  25.3
2.4  Seg length ending at pt. 2382 >= 6.0 stdevs above mean at 0.8983.  (no action taken)
     B1      X, Y, Z:  -62.75  59.35  28.73
2.4  Seg length ending at pt. 2569 >= 6.0 stdevs above mean at 1.2232.  (no action taken)
     B1      X, Y, Z:  -68.92  65.1  18.41
2.4  Seg length ending at pt. 2574 >= 6.0 stdevs above mean at 0.8609.  (no action taken)
     B1      X, Y, Z:  -69.48  66.37  18.03
2.4  Seg length ending at pt. 2701 >= 6.0 stdevs above mean at 0.89.  (no action taken)
     B1      X, Y, Z:  -76.9  66.23  14.07
2.5  Seg length ending at pt. 2776 <= 0.1 at 0.097.  (removed)
     A       X, Y, Z:  -68.37  73.4  19.92
2.4  Seg length ending at pt. 2788 >= 6.0 stdevs above mean at 0.9514.  (no action taken)
     B1      X, Y, Z:  -67.93  74.29  20.44
2.5  Seg length ending at pt. 2864 <= 0.1 at 0.0964.  (removed)
     A       X, Y, Z:  -71.15  68.57  12.82
2.5  Seg length ending at pt. 2924 <= 0.1 at 0.0949.  (removed)
     A       X, Y, Z:  -63.31  66.71  17.96
2.4  Seg length ending at pt. 2926 >= 6.0 stdevs above mean at 1.1175.  (no action taken)
     B1      X, Y, Z:  -63.7  67.79  17.76
2.4  Seg length ending at pt. 2939 >= 6.0 stdevs above mean at 1.2866.  (no action taken)
     B1      X, Y, Z:  -63.81  69.45  16.55
2.5  Seg length ending at pt. 3061 <= 0.1 at 0.0906.  (removed)
     A       X, Y, Z:  -63.89  59.99  20.58
2.4  Seg length ending at pt. 3086 >= 6.0 stdevs above mean at 1.0116.  (no action taken)
     B1      X, Y, Z:  -60.0  60.82  25.67
2.5  Seg length ending at pt. 3089 <= 0.1 at 0.099.  (removed)
     A       X, Y, Z:  -60.1  60.46  25.94
2.4  Seg length ending at pt. 3122 >= 6.0 stdevs above mean at 0.9155.  (no action taken)
     B1      X, Y, Z:  -57.75  55.7  26.96
2.5  Seg length ending at pt. 3216 <= 0.1 at 0.0949.  (removed)
     A       X, Y, Z:  -62.68  52.9  22.91
2.4  Seg length ending at pt. 3227 >= 6.0 stdevs above mean at 0.8835.  (no action taken)
     B1      X, Y, Z:  -58.35  56.78  24.12
2.5  Seg length ending at pt. 3239 <= 0.1 at 0.0954.  (removed)
     A       X, Y, Z:  -56.92  56.42  23.21
2.4  Seg length ending at pt. 3407 >= 6.0 stdevs above mean at 0.9864.  (no action taken)
     B1      X, Y, Z:  -65.92  58.14  24.44
2.4  Seg length ending at pt. 3415 >= 6.0 stdevs above mean at 0.9953.  (no action taken)
     B1      X, Y, Z:  -66.81  58.45  24.12
2.4  Seg length ending at pt. 3491 >= 6.0 stdevs above mean at 1.1658.  (no action taken)
     B1      X, Y, Z:  -43.96  42.17  36.93
2.4  Seg length ending at pt. 3530 >= 6.0 stdevs above mean at 0.9467.  (no action taken)
     B1      X, Y, Z:  -49.22  43.56  39.74
2.5  Seg length ending at pt. 3538 <= 0.1 at 0.099.  (removed)
     A       X, Y, Z:  -50.09  43.22  39.09
2.5  Seg length ending at pt. 3591 <= 0.1 at 0.098.  (removed)
     A       X, Y, Z:  -43.92  38.64  36.92
2.4  Seg length ending at pt. 3612 >= 6.0 stdevs above mean at 1.033.  (no action taken)
     B1      X, Y, Z:  -43.77  35.88  35.56
2.5  Seg length ending at pt. 3689 <= 0.1 at 0.0995.  (removed)
     A       X, Y, Z:  -45.39  38.27  31.8
2.5  Seg length ending at pt. 3751 <= 0.1 at 0.086.  (removed)
     A       X, Y, Z:  -50.45  40.82  29.71
2.4  Seg length ending at pt. 3763 >= 6.0 stdevs above mean at 0.8644.  (no action taken)
     B1      X, Y, Z:  -42.97  36.45  34.86
2.4  Seg length ending at pt. 3912 >= 6.0 stdevs above mean at 1.2022.  (no action taken)
     B1      X, Y, Z:  -47.34  38.43  38.67
2.4  Seg length ending at pt. 3961 >= 6.0 stdevs above mean at 1.0959.  (no action taken)
     B1      X, Y, Z:  -49.07  43.17  33.95
2.5  Seg length ending at pt. 3976 <= 0.1 at 0.0911.  (removed)
     A       X, Y, Z:  -50.02  44.09  32.36
2.4  Seg length ending at pt. 4019 >= 6.0 stdevs above mean at 0.8517.  (no action taken)
     B1      X, Y, Z:  -50.52  45.11  32.25
2.5  Seg length ending at pt. 4038 <= 0.1 at 0.0806.  (removed)
     A       X, Y, Z:  -48.09  41.78  37.15
2.4  Seg length ending at pt. 4039 >= 6.0 stdevs above mean at 0.8832.  (no action taken)
     B1      X, Y, Z:  -47.59  42.22  37.64
2.4  Seg length ending at pt. 4041 >= 6.0 stdevs above mean at 2.346.  (no action taken)
     B1      X, Y, Z:  -48.0  41.82  37.2
2.4  Seg length ending at pt. 4063 >= 6.0 stdevs above mean at 0.9878.  (no action taken)
     B1      X, Y, Z:  -42.72  39.71  38.5
2.5  Seg length ending at pt. 4078 <= 0.1 at 0.0985.  (removed)
     A       X, Y, Z:  -44.92  40.72  40.29
2.4  Seg length ending at pt. 4079 >= 6.0 stdevs above mean at 0.8687.  (no action taken)
     B1      X, Y, Z:  -44.17  41.07  40.0
2.4  Seg length ending at pt. 4090 >= 6.0 stdevs above mean at 0.8969.  (no action taken)
     B1      X, Y, Z:  -43.17  41.93  36.42
2.4  Seg length ending at pt. 4099 >= 6.0 stdevs above mean at 0.9353.  (no action taken)
     B1      X, Y, Z:  -38.61  41.03  35.56
2.4  Seg length ending at pt. 4160 >= 6.0 stdevs above mean at 1.0033.  (no action taken)
     B1      X, Y, Z:  -40.1  37.71  38.54
2.5  Seg length ending at pt. 4169 <= 0.1 at 0.0943.  (removed)
     A       X, Y, Z:  -39.57  37.18  40.65
2.4  Seg length ending at pt. 4187 >= 6.0 stdevs above mean at 0.969.  (no action taken)
     B1      X, Y, Z:  -37.46  36.46  39.96
2.4  Seg length ending at pt. 4302 >= 6.0 stdevs above mean at 0.974.  (no action taken)
     B1      X, Y, Z:  -41.97  35.46  39.6
2.5  Seg length ending at pt. 4349 <= 0.1 at 0.0995.  (removed)
     A       X, Y, Z:  -42.21  32.79  39.34
2.5  Seg length ending at pt. 4365 <= 0.1 at 0.099.  (removed)
     A       X, Y, Z:  -43.13  30.73  39.46
2.5  Seg length ending at pt. 4377 <= 0.1 at 0.099.  (removed)
     A       X, Y, Z:  -44.5  29.98  39.02
2.4  Seg length ending at pt. 4389 >= 6.0 stdevs above mean at 1.0661.  (no action taken)
     B1      X, Y, Z:  -45.53  27.5  38.96
2.5  Seg length ending at pt. 4417 <= 0.1 at 0.099.  (removed)
     A       X, Y, Z:  -46.09  22.62  38.25
2.5  Seg length ending at pt. 4423 <= 0.1 at 0.0949.  (removed)
     A       X, Y, Z:  -45.67  28.76  38.56
2.4  Seg length ending at pt. 4434 >= 6.0 stdevs above mean at 0.8711.  (no action taken)
     B1      X, Y, Z:  -44.79  28.64  37.6
2.4  Seg length ending at pt. 4450 >= 6.0 stdevs above mean at 0.861.  (no action taken)
     B1      X, Y, Z:  -46.22  29.25  39.29
2.5  Seg length ending at pt. 4465 <= 0.1 at 0.04.  (removed)
     A       X, Y, Z:  -42.35  36.31  39.71
2.4  Seg length ending at pt. 4469 >= 6.0 stdevs above mean at 4.4342.  (no action taken)
     B1      X, Y, Z:  -42.34  36.25  39.68
2.4  Seg length ending at pt. 4474 >= 6.0 stdevs above mean at 0.9201.  (no action taken)
     B1      X, Y, Z:  -42.53  36.84  40.36
2.5  Seg length ending at pt. 4516 <= 0.1 at 0.0831.  (removed)
     A       X, Y, Z:  -32.9  27.8  35.13
2.5  Seg length ending at pt. 4621 <= 0.1 at 0.099.  (removed)
     A       X, Y, Z:  -33.27  27.17  38.29
2.4  Seg length ending at pt. 4705 >= 6.0 stdevs above mean at 0.9753.  (no action taken)
     B1      X, Y, Z:  -33.56  23.23  38.22
2.5  Seg length ending at pt. 4726 <= 0.1 at 0.0949.  (removed)
     A       X, Y, Z:  -34.82  24.57  38.93
2.4  Seg length ending at pt. 4730 >= 6.0 stdevs above mean at 0.9888.  (no action taken)
     B1      X, Y, Z:  -35.35  25.28  39.31
2.5  Seg length ending at pt. 4737 <= 0.1 at 0.09.  (removed)
     A       X, Y, Z:  -36.07  25.73  39.39
2.4  Seg length ending at pt. 4778 >= 6.0 stdevs above mean at 0.9192.  (no action taken)
     B1      X, Y, Z:  -42.36  24.76  38.17
2.5  Seg length ending at pt. 4844 <= 0.1 at 0.099.  (removed)
     A       X, Y, Z:  -38.89  19.17  38.42
2.4  Seg length ending at pt. 4981 >= 6.0 stdevs above mean at 0.8967.  (no action taken)
     B1      X, Y, Z:  -28.78  43.72  30.39
2.4  Seg length ending at pt. 4993 >= 6.0 stdevs above mean at 0.9043.  (no action taken)
     B1      X, Y, Z:  -26.94  43.96  30.78
2.4  Seg length ending at pt. 5166 >= 6.0 stdevs above mean at 1.1437.  (no action taken)
     B1      X, Y, Z:  -25.14  28.23  34.82
2.5  Seg length ending at pt. 5326 <= 0.1 at 0.0917.  (removed)
     A       X, Y, Z:  -26.62  23.75  35.6
2.4  Seg length ending at pt. 5340 >= 6.0 stdevs above mean at 0.8533.  (no action taken)
     B1      X, Y, Z:  -25.75  21.8  33.53
2.5  Seg length ending at pt. 5446 <= 0.1 at 0.0995.  (removed)
     A       X, Y, Z:  -26.78  18.8  31.17
2.5  Seg length ending at pt. 5494 <= 0.1 at 0.086.  (removed)
     A       X, Y, Z:  -27.78  17.98  34.27
2.4  Seg length ending at pt. 5495 >= 6.0 stdevs above mean at 1.043.  (no action taken)
     B1      X, Y, Z:  -28.37  17.71  33.53
2.4  Seg length ending at pt. 5499 >= 6.0 stdevs above mean at 1.4954.  (no action taken)
     B1      X, Y, Z:  -27.8  17.91  34.22
2.4  Seg length ending at pt. 5528 >= 6.0 stdevs above mean at 0.9069.  (no action taken)
     B1      X, Y, Z:  -28.96  12.34  33.63
2.5  Seg length ending at pt. 5681 <= 0.1 at 0.0995.  (removed)
     A       X, Y, Z:  -26.69  1.19  20.21
2.4  Seg length ending at pt. 5705 >= 6.0 stdevs above mean at 0.8526.  (no action taken)
     B1      X, Y, Z:  -26.17  -1.32  16.75
2.5  Seg length ending at pt. 5707 <= 0.1 at 0.0922.  (removed)
     A       X, Y, Z:  -26.03  -1.11  16.76
2.4  Seg length ending at pt. 5713 >= 6.0 stdevs above mean at 0.8806.  (no action taken)
     B1      X, Y, Z:  -27.08  -3.43  17.53
2.5  Seg length ending at pt. 5760 <= 0.1 at 0.099.  (removed)
     A       X, Y, Z:  -26.5  -5.29  15.08
2.5  Seg length ending at pt. 5763 <= 0.1 at 0.099.  (removed)
     A       X, Y, Z:  -26.41  -5.78  14.8
2.4  Seg length ending at pt. 5771 >= 6.0 stdevs above mean at 1.0124.  (no action taken)
     B1      X, Y, Z:  -27.69  -2.33  16.8
2.5  Seg length ending at pt. 5872 <= 0.1 at 0.099.  (removed)
     A       X, Y, Z:  -26.16  -1.87  18.1
2.5  Seg length ending at pt. 5875 <= 0.1 at 0.0949.  (removed)
     A       X, Y, Z:  -25.71  0.54  18.85
2.5  Seg length ending at pt. 6008 <= 0.1 at 0.0985.  (removed)
     A       X, Y, Z:  -21.58  -3.62  21.73
2.5  Seg length ending at pt. 6016 <= 0.1 at 0.0943.  (removed)
     A       X, Y, Z:  -21.55  -4.79  21.26
2.5  Seg length ending at pt. 6029 <= 0.1 at 0.0949.  (removed)
     A       X, Y, Z:  -21.3  -6.19  21.83
2.4  Seg length ending at pt. 6043 >= 6.0 stdevs above mean at 1.0432.  (no action taken)
     B1      X, Y, Z:  -21.17  -2.02  23.32
2.4  Seg length ending at pt. 6094 >= 6.0 stdevs above mean at 0.9367.  (no action taken)
     B1      X, Y, Z:  -20.6  -2.24  22.51
2.4  Seg length ending at pt. 6099 >= 6.0 stdevs above mean at 1.1457.  (no action taken)
     B1      X, Y, Z:  -25.23  0.0  22.98
2.5  Seg length ending at pt. 6125 <= 0.1 at 0.099.  (removed)
     A       X, Y, Z:  -27.5  12.94  34.61
2.5  Seg length ending at pt. 6304 <= 0.1 at 0.099.  (removed)
     A       X, Y, Z:  -44.17  -4.96  26.01
2.5  Seg length ending at pt. 6316 <= 0.1 at 0.0943.  (removed)
     A       X, Y, Z:  -45.18  -7.09  26.3
2.4  Seg length ending at pt. 6339 >= 6.0 stdevs above mean at 1.6819.  (no action taken)
     B1      X, Y, Z:  -36.79  3.45  32.25
2.4  Seg length ending at pt. 6404 >= 6.0 stdevs above mean at 0.9347.  (no action taken)
     B1      X, Y, Z:  -35.35  2.93  36.5
2.4  Seg length ending at pt. 6533 >= 6.0 stdevs above mean at 0.9513.  (no action taken)
     B1      X, Y, Z:  -32.7  9.16  34.77
2.4  Seg length ending at pt. 6602 >= 6.0 stdevs above mean at 0.9503.  (no action taken)
     B1      X, Y, Z:  -31.57  7.83  33.57
2.5  Seg length ending at pt. 6632 <= 0.1 at 0.097.  (removed)
     A       X, Y, Z:  -31.69  2.99  31.35
2.5  Seg length ending at pt. 6650 <= 0.1 at 0.0943.  (removed)
     A       X, Y, Z:  -31.39  1.86  30.55
2.5  Seg length ending at pt. 6665 <= 0.1 at 0.097.  (removed)
     A       X, Y, Z:  -30.69  0.04  30.6
2.5  Seg length ending at pt. 6669 <= 0.1 at 0.0911.  (removed)
     A       X, Y, Z:  -30.92  -0.39  30.78
2.4  Seg length ending at pt. 6681 >= 6.0 stdevs above mean at 1.1915.  (no action taken)
     B1      X, Y, Z:  -30.67  -1.57  29.32
2.4  Seg length ending at pt. 6744 >= 6.0 stdevs above mean at 0.992.  (no action taken)
     B1      X, Y, Z:  -29.35  10.41  32.29
2.5  Seg length ending at pt. 6799 <= 0.1 at 0.097.  (removed)
     A       X, Y, Z:  -35.7  11.48  33.14
2.4  Seg length ending at pt. 6908 >= 6.0 stdevs above mean at 0.9881.  (no action taken)
     B1      X, Y, Z:  -28.32  14.88  37.17
2.4  Seg length ending at pt. 7039 >= 6.0 stdevs above mean at 0.9162.  (no action taken)
     B1      X, Y, Z:  -30.51  14.17  37.95
2.4  Seg length ending at pt. 7054 >= 6.0 stdevs above mean at 1.1091.  (no action taken)
     B1      X, Y, Z:  -27.69  17.57  35.27
2.5  Seg length ending at pt. 7066 <= 0.1 at 0.09.  (removed)
     A       X, Y, Z:  -26.67  16.89  35.53
2.4  Seg length ending at pt. 7098 >= 6.0 stdevs above mean at 1.236.  (no action taken)
     B1      X, Y, Z:  -22.98  26.85  37.75
2.5  Seg length ending at pt. 7210 <= 0.1 at 0.0995.  (removed)
     A       X, Y, Z:  -20.23  12.46  32.22
2.4  Seg length ending at pt. 7354 >= 6.0 stdevs above mean at 1.1548.  (no action taken)
     B1      X, Y, Z:  -20.71  14.91  34.35
2.4  Seg length ending at pt. 7408 >= 6.0 stdevs above mean at 0.8638.  (no action taken)
     B1      X, Y, Z:  -21.96  32.57  36.45
2.4  Seg length ending at pt. 7551 >= 6.0 stdevs above mean at 1.2354.  (no action taken)
     B1      X, Y, Z:  -21.12  55.65  14.49
2.5  Seg length ending at pt. 7876 <= 0.1 at 0.0877.  (removed)
     A       X, Y, Z:  -13.89  67.92  29.32
2.5  Seg length ending at pt. 7977 <= 0.1 at 0.0316.  (removed)
     A       X, Y, Z:  -13.77  72.54  22.96
2.4  Seg length ending at pt. 7979 >= 6.0 stdevs above mean at 3.8978.  (no action taken)
     B1      X, Y, Z:  -13.77  72.56  22.98
2.5  Seg length ending at pt. 7982 <= 0.1 at 0.0608.  (removed)
     A       X, Y, Z:  -13.78  72.62  22.98
2.5  Seg length ending at pt. 8001 <= 0.1 at 0.099.  (removed)
     A       X, Y, Z:  -15.25  71.0  22.1
2.5  Seg length ending at pt. 8062 <= 0.1 at 0.0927.  (removed)
     A       X, Y, Z:  -14.96  73.35  20.03
2.5  Seg length ending at pt. 8475 <= 0.1 at 0.0911.  (removed)
     A       X, Y, Z:  -17.17  71.23  43.32
2.5  Seg length ending at pt. 8546 <= 0.1 at 0.0995.  (removed)
     A       X, Y, Z:  -12.84  78.84  49.77
2.5  Seg length ending at pt. 8589 <= 0.1 at 0.09.  (removed)
     A       X, Y, Z:  -18.71  64.21  40.96
2.4  Seg length ending at pt. 8607 >= 6.0 stdevs above mean at 0.8638.  (no action taken)
     B1      X, Y, Z:  -21.62  56.17  14.71
2.5  Seg length ending at pt. 8728 <= 0.1 at 0.099.  (removed)
     A       X, Y, Z:  -20.55  70.48  26.8
2.4  Seg length ending at pt. 8733 >= 6.0 stdevs above mean at 0.9591.  (no action taken)
     B1      X, Y, Z:  -19.89  70.54  27.12
2.4  Seg length ending at pt. 9055 >= 6.0 stdevs above mean at 1.0365.  (no action taken)
     B1      X, Y, Z:  -23.16  77.2  22.96
2.5  Seg length ending at pt. 9084 <= 0.1 at 0.09.  (removed)
     A       X, Y, Z:  -23.21  81.98  20.89
2.4  Seg length ending at pt. 9170 >= 6.0 stdevs above mean at 0.873.  (no action taken)
     B1      X, Y, Z:  -30.46  87.82  20.19
2.4  Seg length ending at pt. 9210 >= 6.0 stdevs above mean at 0.8609.  (no action taken)
     B1      X, Y, Z:  -33.31  85.26  21.89
2.4  Seg length ending at pt. 9219 >= 6.0 stdevs above mean at 0.9599.  (no action taken)
     B1      X, Y, Z:  -33.03  84.25  20.62
2.5  Seg length ending at pt. 9228 <= 0.1 at 0.097.  (removed)
     A       X, Y, Z:  -32.2  87.09  20.19
2.5  Seg length ending at pt. 9238 <= 0.1 at 0.097.  (removed)
     A       X, Y, Z:  -32.88  87.56  19.53
2.5  Seg length ending at pt. 9422 <= 0.1 at 0.0938.  (removed)
     A       X, Y, Z:  -44.95  98.73  24.91
2.5  Seg length ending at pt. 9489 <= 0.1 at 0.0806.  (removed)
     A       X, Y, Z:  -43.64  106.92  27.67
2.5  Seg length ending at pt. 9495 <= 0.1 at 0.0825.  (removed)
     A       X, Y, Z:  -43.46  107.31  28.19
2.5  Seg length ending at pt. 9509 <= 0.1 at 0.099.  (removed)
     A       X, Y, Z:  -43.6  108.51  27.32
2.5  Seg length ending at pt. 9533 <= 0.1 at 0.0985.  (removed)
     A       X, Y, Z:  -45.54  105.4  27.3
2.5  Seg length ending at pt. 9601 <= 0.1 at 0.0985.  (removed)
     A       X, Y, Z:  -39.17  105.51  31.07
2.5  Seg length ending at pt. 9662 <= 0.1 at 0.086.  (removed)
     A       X, Y, Z:  -38.24  102.71  35.64
2.5  Seg length ending at pt. 9679 <= 0.1 at 0.099.  (removed)
     A       X, Y, Z:  -38.47  103.9  36.99
2.5  Seg length ending at pt. 9746 <= 0.1 at 0.099.  (removed)
     A       X, Y, Z:  -37.03  104.2  45.21
2.5  Seg length ending at pt. 9823 <= 0.1 at 0.0721.  (removed)
     A       X, Y, Z:  -37.96  103.4  46.67
2.4  Seg length ending at pt. 9830 >= 6.0 stdevs above mean at 0.9236.  (no action taken)
     B1      X, Y, Z:  -37.92  104.31  41.95
2.5  Seg length ending at pt. 9856 <= 0.1 at 0.099.  (removed)
     A       X, Y, Z:  -36.53  103.81  39.81
2.5  Seg length ending at pt. 9910 <= 0.1 at 0.0894.  (removed)
     A       X, Y, Z:  -39.89  105.6  33.96
2.5  Seg length ending at pt. 9993 <= 0.1 at 0.0917.  (removed)
     A       X, Y, Z:  -47.68  96.37  25.64
2.5  Seg length ending at pt. 10034 <= 0.1 at 0.0927.  (removed)
     A       X, Y, Z:  -52.4  93.04  26.01
2.4  Seg length ending at pt. 10037 >= 6.0 stdevs above mean at 1.2532.  (no action taken)
     B1      X, Y, Z:  -51.46  93.73  26.19
2.5  Seg length ending at pt. 10100 <= 0.1 at 0.1.  (removed)
     A       X, Y, Z:  -47.07  90.7  21.33
2.5  Seg length ending at pt. 10255 <= 0.1 at 0.1.  (removed)
     A       X, Y, Z:  -49.32  87.68  25.03
2.5  Seg length ending at pt. 10257 <= 0.1 at 0.0927.  (removed)
     A       X, Y, Z:  -50.15  87.53  25.12
2.5  Seg length ending at pt. 10306 <= 0.1 at 0.0995.  (removed)
     A       X, Y, Z:  -47.49  84.85  27.48
2.5  Seg length ending at pt. 10364 <= 0.1 at 0.0943.  (removed)
     A       X, Y, Z:  -45.09  84.73  27.28
2.5  Seg length ending at pt. 10413 <= 0.1 at 0.0949.  (removed)
     A       X, Y, Z:  -48.14  92.93  29.21
2.5  Seg length ending at pt. 10511 <= 0.1 at 0.097.  (removed)
     A       X, Y, Z:  -48.0  102.1  30.3
2.5  Seg length ending at pt. 10549 <= 0.1 at 0.0806.  (removed)
     A       X, Y, Z:  -51.89  104.7  27.14
2.5  Seg length ending at pt. 10554 <= 0.1 at 0.099.  (removed)
     A       X, Y, Z:  -52.64  105.01  26.73
2.5  Seg length ending at pt. 10571 <= 0.1 at 0.0995.  (removed)
     A       X, Y, Z:  -48.53  102.81  28.98
2.5  Seg length ending at pt. 10732 <= 0.1 at 0.097.  (removed)
     A       X, Y, Z:  -55.07  84.43  27.12
2.4  Seg length ending at pt. 10738 >= 6.0 stdevs above mean at 0.8416.  (no action taken)
     B1      X, Y, Z:  -54.29  84.2  26.57
2.5  Seg length ending at pt. 10740 <= 0.1 at 0.0781.  (removed)
     A       X, Y, Z:  -54.13  84.18  26.73
2.5  Seg length ending at pt. 10840 <= 0.1 at 0.099.  (removed)
     A       X, Y, Z:  -51.25  87.23  28.92
2.4  Seg length ending at pt. 10871 >= 6.0 stdevs above mean at 0.8501.  (no action taken)
     B1      X, Y, Z:  -51.95  84.81  27.28
2.5  Seg length ending at pt. 10900 <= 0.1 at 0.0954.  (removed)
     A       X, Y, Z:  -51.35  82.9  27.19
2.4  Seg length ending at pt. 10904 >= 6.0 stdevs above mean at 0.8838.  (no action taken)
     B1      X, Y, Z:  -53.96  85.2  26.28
2.5  Seg length ending at pt. 10916 <= 0.1 at 0.0985.  (removed)
     A       X, Y, Z:  -54.97  86.4  17.46
2.5  Seg length ending at pt. 10938 <= 0.1 at 0.0883.  (removed)
     A       X, Y, Z:  -25.26  76.35  23.8
2.5  Seg length ending at pt. 10999 <= 0.1 at 0.0949.  (removed)
     A       X, Y, Z:  -28.51  76.57  29.67
2.4  Seg length ending at pt. 11016 >= 6.0 stdevs above mean at 0.8851.  (no action taken)
     B1      X, Y, Z:  -31.37  75.79  29.75
2.4  Seg length ending at pt. 11101 >= 6.0 stdevs above mean at 0.9095.  (no action taken)
     B1      X, Y, Z:  -41.07  73.48  32.71
2.5  Seg length ending at pt. 11127 <= 0.1 at 0.0877.  (removed)
     A       X, Y, Z:  -43.25  73.23  33.9
2.4  Seg length ending at pt. 11197 >= 6.0 stdevs above mean at 1.0037.  (no action taken)
     B1      X, Y, Z:  -41.95  78.31  32.57
2.5  Seg length ending at pt. 11334 <= 0.1 at 0.099.  (removed)
     A       X, Y, Z:  -42.49  79.51  35.79
2.5  Seg length ending at pt. 11365 <= 0.1 at 0.099.  (removed)
     A       X, Y, Z:  -39.25  79.35  32.17
2.5  Seg length ending at pt. 11380 <= 0.1 at 0.0906.  (removed)
     A       X, Y, Z:  -37.68  80.34  33.61
2.5  Seg length ending at pt. 11946 <= 0.1 at 0.098.  (removed)
     A       X, Y, Z:  -31.23  80.85  44.71
2.4  Seg length ending at pt. 12024 >= 6.0 stdevs above mean at 0.9337.  (no action taken)
     B1      X, Y, Z:  -34.46  68.89  36.38
2.4  Seg length ending at pt. 12198 >= 6.0 stdevs above mean at 1.0197.  (no action taken)
     B1      X, Y, Z:  -30.55  77.23  30.62
2.5  Seg length ending at pt. 12377 <= 0.1 at 0.0943.  (removed)
     A       X, Y, Z:  -16.48  93.48  44.14
2.5  Seg length ending at pt. 12382 <= 0.1 at 0.0917.  (removed)
     A       X, Y, Z:  -15.97  93.9  44.07
2.5  Seg length ending at pt. 12473 <= 0.1 at 0.0911.  (removed)
     A       X, Y, Z:  -16.32  94.01  46.1
2.5  Seg length ending at pt. 12517 <= 0.1 at 0.0943.  (removed)
     A       X, Y, Z:  -11.83  95.95  50.31
2.5  Seg length ending at pt. 12568 <= 0.1 at 0.0922.  (removed)
     A       X, Y, Z:  -10.19  100.73  55.2
2.5  Seg length ending at pt. 12608 <= 0.1 at 0.0906.  (removed)
     A       X, Y, Z:  -14.41  101.71  58.71
2.4  Seg length ending at pt. 12670 >= 6.0 stdevs above mean at 0.9266.  (no action taken)
     B1      X, Y, Z:  -19.33  88.95  41.47
2.5  Seg length ending at pt. 12730 <= 0.1 at 0.097.  (removed)
     A       X, Y, Z:  -31.62  83.62  33.07
2.4  Seg length ending at pt. 12776 >= 6.0 stdevs above mean at 2.3175.  (no action taken)
     B1      X, Y, Z:  -20.23  56.53  12.21
2.4  Seg length ending at pt. 12888 >= 6.0 stdevs above mean at 0.8531.  (no action taken)
     B1      X, Y, Z:  -10.16  72.28  15.49
2.5  Seg length ending at pt. 12900 <= 0.1 at 0.0985.  (removed)
     A       X, Y, Z:  -10.35  71.01  16.98
2.5  Seg length ending at pt. 13198 <= 0.1 at 0.099.  (removed)
     A       X, Y, Z:  -31.03  103.84  12.56
2.5  Seg length ending at pt. 13269 <= 0.1 at 0.0922.  (removed)
     A       X, Y, Z:  -41.03  109.12  15.39
2.5  Seg length ending at pt. 13310 <= 0.1 at 0.099.  (removed)
     A       X, Y, Z:  -45.03  112.01  15.53
2.5  Seg length ending at pt. 13383 <= 0.1 at 0.086.  (removed)
     A       X, Y, Z:  -40.77  109.32  16.32
2.5  Seg length ending at pt. 13417 <= 0.1 at 0.0906.  (removed)
     A       X, Y, Z:  -45.29  109.21  17.07
2.5  Seg length ending at pt. 13439 <= 0.1 at 0.0985.  (removed)
     A       X, Y, Z:  -43.88  109.32  14.53
2.5  Seg length ending at pt. 13472 <= 0.1 at 0.0922.  (removed)
     A       X, Y, Z:  -46.43  108.71  14.39
2.5  Seg length ending at pt. 13664 <= 0.1 at 0.0927.  (removed)
     A       X, Y, Z:  -34.2  111.82  21.53
2.5  Seg length ending at pt. 13680 <= 0.1 at 0.086.  (removed)
     A       X, Y, Z:  -33.31  114.03  22.1
2.5  Seg length ending at pt. 13858 <= 0.1 at 0.0954.  (removed)
     A       X, Y, Z:  -37.6  110.62  33.78
2.5  Seg length ending at pt. 13864 <= 0.1 at 0.0854.  (removed)
     A       X, Y, Z:  -37.71  109.71  34.25
2.5  Seg length ending at pt. 13880 <= 0.1 at 0.09.  (removed)
     A       X, Y, Z:  -36.28  111.31  33.86
2.5  Seg length ending at pt. 13882 <= 0.1 at 0.0985.  (removed)
     A       X, Y, Z:  -36.46  110.92  33.68
2.4  Seg length ending at pt. 13884 >= 6.0 stdevs above mean at 3.2478.  (no action taken)
     B1      X, Y, Z:  -36.27  111.42  34.07
2.5  Seg length ending at pt. 13927 <= 0.1 at 0.097.  (removed)
     A       X, Y, Z:  -34.75  114.51  31.03
2.5  Seg length ending at pt. 13952 <= 0.1 at 0.0995.  (removed)
     A       X, Y, Z:  -36.17  108.62  29.03
2.5  Seg length ending at pt. 14032 <= 0.1 at 0.0424.  (removed)
     A       X, Y, Z:  -31.26  105.01  35.42
2.5  Seg length ending at pt. 14123 <= 0.1 at 0.0949.  (removed)
     A       X, Y, Z:  -28.19  96.89  37.89
2.5  Seg length ending at pt. 14172 <= 0.1 at 0.099.  (removed)
     A       X, Y, Z:  -32.88  105.92  32.93
2.5  Seg length ending at pt. 14195 <= 0.1 at 0.0985.  (removed)
     A       X, Y, Z:  -36.67  108.12  27.58
2.5  Seg length ending at pt. 14229 <= 0.1 at 0.0949.  (removed)
     A       X, Y, Z:  -37.93  109.62  22.71
2.5  Seg length ending at pt. 14232 <= 0.1 at 0.08.  (removed)
     A       X, Y, Z:  -38.29  109.53  22.73
2.4  Seg length ending at pt. 14233 >= 6.0 stdevs above mean at 3.0015.  (no action taken)
     B1      X, Y, Z:  -37.95  109.73  22.69
2.5  Seg length ending at pt. 14255 <= 0.1 at 0.0906.  (removed)
     A       X, Y, Z:  -37.35  105.73  15.67
2.4  Seg length ending at pt. 14256 >= 6.0 stdevs above mean at 0.8434.  (no action taken)
     B1      X, Y, Z:  -37.84  105.12  15.25
2.5  Seg length ending at pt. 14301 <= 0.1 at 0.0707.  (removed)
     A       X, Y, Z:  -46.46  104.51  15.97
2.5  Seg length ending at pt. 14313 <= 0.1 at 0.097.  (removed)
     A       X, Y, Z:  -47.39  105.71  16.87
2.5  Seg length ending at pt. 14363 <= 0.1 at 0.086.  (removed)
     A       X, Y, Z:  -50.65  107.01  21.0
2.5  Seg length ending at pt. 14382 <= 0.1 at 0.0949.  (removed)
     A       X, Y, Z:  -52.28  107.7  21.64
2.5  Seg length ending at pt. 14387 <= 0.1 at 0.0954.  (removed)
     A       X, Y, Z:  -52.06  108.6  21.83
2.5  Seg length ending at pt. 14394 <= 0.1 at 0.0906.  (removed)
     A       X, Y, Z:  -52.31  105.7  21.53
2.5  Seg length ending at pt. 14508 <= 0.1 at 0.0806.  (removed)
     A       X, Y, Z:  -56.82  102.79  25.75
2.5  Seg length ending at pt. 14622 <= 0.1 at 0.1.  (removed)
     A       X, Y, Z:  -54.53  105.7  36.25
2.5  Seg length ending at pt. 14671 <= 0.1 at 0.0922.  (removed)
     A       X, Y, Z:  -49.6  103.9  41.17
2.5  Seg length ending at pt. 14757 <= 0.1 at 0.0985.  (removed)
     A       X, Y, Z:  -57.03  101.0  24.26
2.5  Seg length ending at pt. 14901 <= 0.1 at 0.0995.  (removed)
     A       X, Y, Z:  -33.86  91.0  4.57
2.5  Seg length ending at pt. 14969 <= 0.1 at 0.0949.  (removed)
     A       X, Y, Z:  -24.83  100.75  11.63
2.5  Seg length ending at pt. 14986 <= 0.1 at 0.0964.  (removed)
     A       X, Y, Z:  -24.73  98.71  11.18
2.5  Seg length ending at pt. 14994 <= 0.1 at 0.0906.  (removed)
     A       X, Y, Z:  -24.39  99.34  11.48
2.5  Seg length ending at pt. 14998 <= 0.1 at 0.0906.  (removed)
     A       X, Y, Z:  -25.35  99.18  12.1
2.4  Seg length ending at pt. 15060 >= 6.0 stdevs above mean at 0.8458.  (no action taken)
     B1      X, Y, Z:  -23.23  102.95  13.56
2.5  Seg length ending at pt. 15181 <= 0.1 at 0.0922.  (removed)
     A       X, Y, Z:  -26.25  119.04  24.62
2.5  Seg length ending at pt. 15322 <= 0.1 at 0.099.  (removed)
     A       X, Y, Z:  -35.52  122.62  36.35
2.4  Seg length ending at pt. 15323 >= 6.0 stdevs above mean at 1.2134.  (no action taken)
     B1      X, Y, Z:  -34.96  121.51  36.27
2.5  Seg length ending at pt. 15330 <= 0.1 at 0.0927.  (removed)
     A       X, Y, Z:  -34.74  120.12  36.28
2.5  Seg length ending at pt. 15375 <= 0.1 at 0.0728.  (removed)
     A       X, Y, Z:  -34.61  118.42  39.6
2.5  Seg length ending at pt. 15450 <= 0.1 at 0.0943.  (removed)
     A       X, Y, Z:  -33.59  118.51  39.61
2.5  Seg length ending at pt. 15467 <= 0.1 at 0.0906.  (removed)
     A       X, Y, Z:  -35.17  115.42  39.07
2.5  Seg length ending at pt. 15518 <= 0.1 at 0.0943.  (removed)
     A       X, Y, Z:  -36.9  120.7  37.86
2.4  Seg length ending at pt. 15534 >= 6.0 stdevs above mean at 0.9339.  (no action taken)
     B1      X, Y, Z:  -34.84  122.12  35.78
2.5  Seg length ending at pt. 15549 <= 0.1 at 0.099.  (removed)
     A       X, Y, Z:  -32.07  121.73  29.82
2.5  Seg length ending at pt. 15610 <= 0.1 at 0.0849.  (removed)
     A       X, Y, Z:  -36.65  122.42  32.67
2.5  Seg length ending at pt. 15647 <= 0.1 at 0.0985.  (removed)
     A       X, Y, Z:  -31.48  121.62  27.33
2.5  Seg length ending at pt. 15731 <= 0.1 at 0.0728.  (removed)
     A       X, Y, Z:  -27.1  121.73  23.01
2.5  Seg length ending at pt. 15742 <= 0.1 at 0.0949.  (removed)
     A       X, Y, Z:  -28.3  117.84  21.51
2.5  Seg length ending at pt. 15779 <= 0.1 at 0.0985.  (removed)
     A       X, Y, Z:  -23.71  114.14  19.37
2.5  Seg length ending at pt. 15794 <= 0.1 at 0.086.  (removed)
     A       X, Y, Z:  -22.41  115.93  20.21
2.5  Seg length ending at pt. 15818 <= 0.1 at 0.0922.  (removed)
     A       X, Y, Z:  -20.64  116.84  19.94
2.5  Seg length ending at pt. 15821 <= 0.1 at 0.0943.  (removed)
     A       X, Y, Z:  -20.71  117.54  20.48
2.5  Seg length ending at pt. 15893 <= 0.1 at 0.086.  (removed)
     A       X, Y, Z:  -13.03  102.95  19.94
2.5  Seg length ending at pt. 15927 <= 0.1 at 0.099.  (removed)
     A       X, Y, Z:  -15.07  104.54  18.67
2.5  Seg length ending at pt. 15930 <= 0.1 at 0.0985.  (removed)
     A       X, Y, Z:  -14.98  105.04  18.71
2.5  Seg length ending at pt. 15974 <= 0.1 at 0.0985.  (removed)
     A       X, Y, Z:  -14.02  110.34  20.5
2.5  Seg length ending at pt. 15979 <= 0.1 at 0.097.  (removed)
     A       X, Y, Z:  -14.23  111.04  20.67
2.5  Seg length ending at pt. 15990 <= 0.1 at 0.0906.  (removed)
     A       X, Y, Z:  -14.27  112.75  21.37
2.5  Seg length ending at pt. 16015 <= 0.1 at 0.0985.  (removed)
     A       X, Y, Z:  -14.58  115.54  24.0
2.5  Seg length ending at pt. 16070 <= 0.1 at 0.086.  (removed)
     A       X, Y, Z:  -19.35  119.93  29.01
2.5  Seg length ending at pt. 16073 <= 0.1 at 0.0906.  (removed)
     A       X, Y, Z:  -19.51  120.04  29.35
2.5  Seg length ending at pt. 16089 <= 0.1 at 0.0922.  (removed)
     A       X, Y, Z:  -21.69  121.14  30.21
2.5  Seg length ending at pt. 16100 <= 0.1 at 0.0954.  (removed)
     A       X, Y, Z:  -22.51  122.23  30.58
2.5  Seg length ending at pt. 16192 <= 0.1 at 0.099.  (removed)
     A       X, Y, Z:  -30.05  120.03  33.15
2.5  Seg length ending at pt. 16297 <= 0.1 at 0.0985.  (removed)
     A       X, Y, Z:  -17.26  111.54  23.5
2.5  Seg length ending at pt. 16300 <= 0.1 at 0.05.  (removed)
     A       X, Y, Z:  -16.62  111.25  23.48
2.5  Seg length ending at pt. 16317 <= 0.1 at 0.0728.  (removed)
     A       X, Y, Z:  -16.6  109.65  22.78
2.5  Seg length ending at pt. 16345 <= 0.1 at 0.0906.  (removed)
     A       X, Y, Z:  -15.02  100.54  19.37
2.5  Seg length ending at pt. 16347 <= 0.1 at 0.0943.  (removed)
     A       X, Y, Z:  -15.02  100.84  19.3
2.5  Seg length ending at pt. 16421 <= 0.1 at 0.0985.  (removed)
     A       X, Y, Z:  -14.6  95.26  12.48
2.5  Seg length ending at pt. 16454 <= 0.1 at 0.0954.  (removed)
     A       X, Y, Z:  -17.35  97.51  10.59
2.5  Seg length ending at pt. 16496 <= 0.1 at 0.0943.  (removed)
     A       X, Y, Z:  -13.08  94.54  8.33
2.5  Seg length ending at pt. 16648 <= 0.1 at 0.0837.  (removed)
     A       X, Y, Z:  -7.8  80.07  6.94
2.5  Seg length ending at pt. 16790 <= 0.1 at 0.097.  (removed)
     A       X, Y, Z:  -9.74  89.15  16.89
2.5  Seg length ending at pt. 16795 <= 0.1 at 0.097.  (removed)
     A       X, Y, Z:  -9.0  88.93  16.78
2.5  Seg length ending at pt. 16986 <= 0.1 at 0.1.  (removed)
     A       X, Y, Z:  -11.64  101.15  32.97
2.5  Seg length ending at pt. 16993 <= 0.1 at 0.0995.  (removed)
     A       X, Y, Z:  -12.0  102.34  33.25
2.5  Seg length ending at pt. 17012 <= 0.1 at 0.0762.  (removed)
     A       X, Y, Z:  -12.75  105.14  34.0
2.5  Seg length ending at pt. 17173 <= 0.1 at 0.0728.  (removed)
     A       X, Y, Z:  -22.57  116.01  52.46
2.5  Seg length ending at pt. 17186 <= 0.1 at 0.0943.  (removed)
     A       X, Y, Z:  -23.25  116.92  54.15
2.5  Seg length ending at pt. 17225 <= 0.1 at 0.0806.  (removed)
     A       X, Y, Z:  -26.1  118.6  59.21
2.5  Seg length ending at pt. 17230 <= 0.1 at 0.0954.  (removed)
     A       X, Y, Z:  -26.51  117.51  59.17
2.5  Seg length ending at pt. 17253 <= 0.1 at 0.0985.  (removed)
     A       X, Y, Z:  -23.85  116.01  52.61
2.5  Seg length ending at pt. 17272 <= 0.1 at 0.097.  (removed)
     A       X, Y, Z:  -18.78  111.03  47.92
2.5  Seg length ending at pt. 17281 <= 0.1 at 0.0949.  (removed)
     A       X, Y, Z:  -19.05  109.73  48.38
2.5  Seg length ending at pt. 17295 <= 0.1 at 0.097.  (removed)
     A       X, Y, Z:  -19.39  107.62  49.38
2.5  Seg length ending at pt. 17343 <= 0.1 at 0.07.  (removed)
     A       X, Y, Z:  -20.08  104.71  54.71
2.5  Seg length ending at pt. 17353 <= 0.1 at 0.051.  (removed)
     A       X, Y, Z:  -20.17  104.21  55.02
2.5  Seg length ending at pt. 17632 <= 0.1 at 0.0806.  (removed)
     A       X, Y, Z:  -16.76  112.01  59.46
2.5  Seg length ending at pt. 17709 <= 0.1 at 0.0943.  (removed)
     A       X, Y, Z:  -22.96  112.4  66.37
2.5  Seg length ending at pt. 16298 <= 0.1 at 0.0922.  (removed)
     A       X, Y, Z:  -16.67  111.25  23.48
2.7  Line 2573 of rad 0.29 is an included side branch.  (removed)
     A      X, Y, Z:  -69.21  65.76  18.53
2.7  Line 3750 of rad 0.252 is an included side branch.  (removed)
     A      X, Y, Z:  -50.34  40.71  29.55
2.7  Line 13589 of rad 0.255 is an included side branch.  (removed)
     A      X, Y, Z:  -43.42  109.62  14.16
2.7  Line 16322 of rad 0.145 is an included side branch.  (removed)
     A      X, Y, Z:  -16.42  111.25  23.44
4.4  Line 353 of rad 0.715 links to 352 of rad 0.192.  (no action taken)
     B1      X, Y, Z:  -18.26  40.46  5.62
4.4  Line 1138 of rad 0.156 links to 1137 of rad 0.075.  (no action taken)
     B1      X, Y, Z:  -37.36  25.03  36.04
4.4  Line 1351 of rad 0.42 links to 1350 of rad 0.145.  (no action taken)
     B1      X, Y, Z:  -29.14  30.44  33.89
4.4  Line 1372 of rad 0.131 links to 1371 of rad 0.036.  (no action taken)
     B1      X, Y, Z:  -30.64  34.6  35.14
4.4  Line 1460 of rad 0.348 links to 1459 of rad 0.151.  (no action taken)
     B1      X, Y, Z:  -37.64  34.4  33.89
4.4  Line 1752 of rad 0.172 links to 1751 of rad 0.078.  (no action taken)
     B1      X, Y, Z:  -46.46  39.74  34.88
4.4  Line 1772 of rad 0.11 links to 1771 of rad 0.044.  (no action taken)
     B1      X, Y, Z:  -48.21  39.92  34.31
4.4  Line 1874 of rad 0.145 links to 1873 of rad 0.07.  (no action taken)
     B1      X, Y, Z:  -50.43  51.07  36.25
4.4  Line 1908 of rad 0.119 links to 1907 of rad 0.028.  (no action taken)
     B1      X, Y, Z:  -52.42  47.68  34.14
4.4  Line 1919 of rad 0.638 links to 1915 of rad 0.132.  (no action taken)
     B1      X, Y, Z:  -51.7  49.82  35.53
4.4  Line 2017 of rad 0.563 links to 2016 of rad 1.25E-4.  (no action taken)
     B1      X, Y, Z:  -59.1  50.39  34.47
4.4  Line 2036 of rad 0.178 links to 2035 of rad 0.089.  (no action taken)
     B1      X, Y, Z:  -60.06  52.96  32.53
4.4  Line 2209 of rad 0.151 links to 2208 of rad 0.071.  (no action taken)
     B1      X, Y, Z:  -52.84  60.27  25.17
4.4  Line 2476 of rad 0.184 links to 2475 of rad 0.045.  (no action taken)
     B1      X, Y, Z:  -66.56  68.67  22.14
4.4  Line 2508 of rad 0.478 links to 2507 of rad 0.236.  (no action taken)
     B1      X, Y, Z:  -68.73  69.09  21.91
4.4  Line 2569 of rad 0.64 links to 2568 of rad 0.164.  (no action taken)
     B1      X, Y, Z:  -68.92  65.1  18.41
4.4  Line 2815 of rad 0.375 links to 2814 of rad 0.187.  (no action taken)
     B1      X, Y, Z:  -66.53  67.62  12.77
4.4  Line 3014 of rad 0.188 links to 3013 of rad 0.071.  (no action taken)
     B1      X, Y, Z:  -58.67  61.86  22.98
4.4  Line 3178 of rad 0.071 links to 3177 of rad 0.035.  (no action taken)
     B1      X, Y, Z:  -60.36  59.75  24.1
4.4  Line 3407 of rad 0.588 links to 3406 of rad 0.154.  (no action taken)
     B1      X, Y, Z:  -65.92  58.14  24.44
4.4  Line 3480 of rad 0.171 links to 3479 of rad 0.083.  (no action taken)
     B1      X, Y, Z:  -52.5  59.38  30.94
4.4  Line 3988 of rad 0.155 links to 3987 of rad 0.072.  (no action taken)
     B1      X, Y, Z:  -48.96  45.21  32.99
4.4  Line 4041 of rad 0.328 links to 4037 of rad 1.25E-4.  (no action taken)
     B1      X, Y, Z:  -48.0  41.82  37.2
4.4  Line 4815 of rad 0.149 links to 4814 of rad 0.07.  (no action taken)
     B1      X, Y, Z:  -42.42  25.25  34.96
4.4  Line 5118 of rad 0.325 links to 5117 of rad 0.159.  (no action taken)
     B1      X, Y, Z:  -18.98  41.46  30.78
4.4  Line 5166 of rad 0.745 links to 5165 of rad 0.285.  (no action taken)
     B1      X, Y, Z:  -25.14  28.23  34.82
4.4  Line 5243 of rad 0.419 links to 5242 of rad 0.204.  (no action taken)
     B1      X, Y, Z:  -31.42  17.71  33.92
4.4  Line 5287 of rad 0.14 links to 5286 of rad 0.069.  (no action taken)
     B1      X, Y, Z:  -31.42  18.57  35.46
4.4  Line 5499 of rad 0.726 links to 5493 of rad 0.095.  (no action taken)
     B1      X, Y, Z:  -27.8  17.91  34.22
4.4  Line 5750 of rad 0.128 links to 5749 of rad 0.061.  (no action taken)
     B1      X, Y, Z:  -26.42  -3.87  15.64
4.4  Line 5821 of rad 0.286 links to 5820 of rad 0.137.  (no action taken)
     B1      X, Y, Z:  -33.5  -3.95  19.41
4.4  Line 5850 of rad 0.323 links to 5849 of rad 0.147.  (no action taken)
     B1      X, Y, Z:  -29.23  -2.06  16.41
4.4  Line 5913 of rad 0.09 links to 5912 of rad 0.041.  (no action taken)
     B1      X, Y, Z:  -27.21  -3.25  14.42
4.4  Line 6133 of rad 0.164 links to 6132 of rad 0.078.  (no action taken)
     B1      X, Y, Z:  -26.35  13.75  35.02
4.4  Line 6318 of rad 0.253 links to 6317 of rad 0.104.  (no action taken)
     B1      X, Y, Z:  -45.46  -7.12  26.07
4.4  Line 6323 of rad 0.121 links to 6322 of rad 0.06.  (no action taken)
     B1      X, Y, Z:  -46.28  -7.62  25.78
4.4  Line 6426 of rad 0.09 links to 6425 of rad 0.032.  (no action taken)
     B1      X, Y, Z:  -35.02  2.16  37.53
4.4  Line 6458 of rad 0.223 links to 6457 of rad 0.11.  (no action taken)
     B1      X, Y, Z:  -34.35  -3.2  37.46
4.4  Line 6560 of rad 0.124 links to 6559 of rad 0.058.  (no action taken)
     B1      X, Y, Z:  -35.96  10.97  36.88
4.4  Line 6671 of rad 0.352 links to 6670 of rad 0.134.  (no action taken)
     B1      X, Y, Z:  -30.48  -0.2  29.67
4.4  Line 6819 of rad 0.154 links to 6818 of rad 0.077.  (no action taken)
     B1      X, Y, Z:  -35.59  10.73  32.92
4.4  Line 7017 of rad 0.146 links to 7016 of rad 0.068.  (no action taken)
     B1      X, Y, Z:  -18.98  6.44  36.84
4.4  Line 7062 of rad 0.15 links to 7061 of rad 0.063.  (no action taken)
     B1      X, Y, Z:  -27.12  17.03  35.36
4.4  Line 7822 of rad 0.154 links to 7821 of rad 0.075.  (no action taken)
     B1      X, Y, Z:  -12.57  66.51  31.55
4.4  Line 7979 of rad 0.249 links to 7976 of rad 0.098.  (no action taken)
     B1      X, Y, Z:  -13.77  72.56  22.98
4.4  Line 8002 of rad 0.121 links to 8000 of rad 0.056.  (no action taken)
     B1      X, Y, Z:  -15.3  70.9  22.1
4.4  Line 8027 of rad 0.334 links to 8026 of rad 0.152.  (no action taken)
     B1      X, Y, Z:  -16.08  68.42  21.32
4.4  Line 8043 of rad 0.249 links to 7981 of rad 1.25E-4.  (no action taken)
     B1      X, Y, Z:  -13.82  72.75  23.01
4.4  Line 8213 of rad 0.102 links to 8212 of rad 0.028.  (no action taken)
     B1      X, Y, Z:  -13.33  58.24  28.8
4.4  Line 8347 of rad 0.103 links to 8346 of rad 0.041.  (no action taken)
     B1      X, Y, Z:  -12.15  58.28  39.5
4.4  Line 8355 of rad 0.179 links to 8354 of rad 0.083.  (no action taken)
     B1      X, Y, Z:  -11.66  58.28  40.09
4.4  Line 8403 of rad 0.09 links to 8402 of rad 0.042.  (no action taken)
     B1      X, Y, Z:  -18.07  60.6  38.7
4.4  Line 8581 of rad 0.06 links to 8580 of rad 0.029.  (no action taken)
     B1      X, Y, Z:  -18.17  63.32  40.78
4.4  Line 8583 of rad 0.13 links to 8582 of rad 0.053.  (no action taken)
     B1      X, Y, Z:  -18.32  63.53  40.77
4.4  Line 8585 of rad 0.114 links to 8584 of rad 0.057.  (no action taken)
     B1      X, Y, Z:  -18.64  63.6  40.82
4.4  Line 8702 of rad 0.171 links to 8701 of rad 0.079.  (no action taken)
     B1      X, Y, Z:  -23.1  67.87  24.37
4.4  Line 8924 of rad 0.064 links to 8923 of rad 0.031.  (no action taken)
     B1      X, Y, Z:  -11.33  93.37  34.57
4.4  Line 8966 of rad 0.096 links to 8965 of rad 0.043.  (no action taken)
     B1      X, Y, Z:  -12.36  91.4  32.2
4.4  Line 8993 of rad 0.139 links to 8992 of rad 0.066.  (no action taken)
     B1      X, Y, Z:  -9.56  88.54  30.96
4.4  Line 9295 of rad 0.12 links to 9294 of rad 0.06.  (no action taken)
     B1      X, Y, Z:  -36.35  90.95  19.28
4.4  Line 9494 of rad 0.122 links to 9493 of rad 0.041.  (no action taken)
     B1      X, Y, Z:  -43.38  107.31  28.21
4.4  Line 9805 of rad 0.099 links to 9804 of rad 0.046.  (no action taken)
     B1      X, Y, Z:  -40.14  104.5  48.42
4.4  Line 9949 of rad 0.158 links to 9948 of rad 0.07.  (no action taken)
     B1      X, Y, Z:  -38.14  102.92  31.3
4.4  Line 9964 of rad 0.106 links to 9963 of rad 0.05.  (no action taken)
     B1      X, Y, Z:  -39.67  104.31  28.82
4.4  Line 10044 of rad 0.121 links to 10043 of rad 0.054.  (no action taken)
     B1      X, Y, Z:  -50.92  93.46  27.14
4.4  Line 10126 of rad 0.14 links to 10125 of rad 0.062.  (no action taken)
     B1      X, Y, Z:  -51.03  92.06  20.12
4.4  Line 10140 of rad 0.145 links to 10139 of rad 0.065.  (no action taken)
     B1      X, Y, Z:  -47.85  90.01  20.6
4.4  Line 10163 of rad 0.112 links to 10162 of rad 0.052.  (no action taken)
     B1      X, Y, Z:  -48.63  90.29  18.55
4.4  Line 10305 of rad 0.118 links to 10304 of rad 0.057.  (no action taken)
     B1      X, Y, Z:  -47.54  84.78  27.53
4.4  Line 10367 of rad 0.166 links to 10366 of rad 0.055.  (no action taken)
     B1      X, Y, Z:  -44.78  84.76  27.6
4.4  Line 10484 of rad 0.09 links to 10483 of rad 0.041.  (no action taken)
     B1      X, Y, Z:  -45.45  101.81  31.08
4.4  Line 10550 of rad 0.37 links to 10548 of rad 0.185.  (no action taken)
     B1      X, Y, Z:  -52.07  105.01  26.92
4.4  Line 10567 of rad 0.109 links to 10566 of rad 0.04.  (no action taken)
     B1      X, Y, Z:  -48.54  103.01  29.42
4.4  Line 10577 of rad 0.114 links to 10576 of rad 0.049.  (no action taken)
     B1      X, Y, Z:  -49.36  102.7  28.46
4.4  Line 10596 of rad 0.113 links to 10595 of rad 1.25E-4.  (no action taken)
     B1      X, Y, Z:  -52.39  88.21  20.53
4.4  Line 10737 of rad 0.231 links to 10736 of rad 0.115.  (no action taken)
     B1      X, Y, Z:  -54.7  83.59  26.98
4.4  Line 10738 of rad 0.59 links to 10737 of rad 0.231.  (no action taken)
     B1      X, Y, Z:  -54.29  84.2  26.57
4.4  Line 10744 of rad 0.511 links to 10743 of rad 1.25E-4.  (no action taken)
     B1      X, Y, Z:  -53.61  84.15  26.92
4.4  Line 10822 of rad 0.121 links to 10821 of rad 0.06.  (no action taken)
     B1      X, Y, Z:  -51.96  79.59  25.48
4.4  Line 10836 of rad 0.207 links to 10835 of rad 0.065.  (no action taken)
     B1      X, Y, Z:  -51.71  86.84  28.44
4.4  Line 10899 of rad 0.106 links to 10898 of rad 0.033.  (no action taken)
     B1      X, Y, Z:  -51.36  82.87  27.28
4.4  Line 10971 of rad 0.099 links to 10970 of rad 1.25E-4.  (no action taken)
     B1      X, Y, Z:  -26.37  76.7  27.39
4.4  Line 11139 of rad 0.115 links to 11138 of rad 0.049.  (no action taken)
     B1      X, Y, Z:  -43.46  71.9  32.61
4.4  Line 11243 of rad 0.14 links to 11242 of rad 0.068.  (no action taken)
     B1      X, Y, Z:  -46.45  79.71  32.49
4.4  Line 11322 of rad 0.067 links to 11321 of rad 0.025.  (no action taken)
     B1      X, Y, Z:  -42.92  78.64  34.43
4.4  Line 11472 of rad 0.127 links to 11471 of rad 0.046.  (no action taken)
     B1      X, Y, Z:  -29.41  80.15  41.67
4.4  Line 11696 of rad 0.129 links to 11695 of rad 0.059.  (no action taken)
     B1      X, Y, Z:  -22.3  78.28  52.25
4.4  Line 11702 of rad 0.076 links to 11701 of rad 0.035.  (no action taken)
     B1      X, Y, Z:  -22.21  78.7  51.27
4.4  Line 11752 of rad 0.166 links to 11751 of rad 0.064.  (no action taken)
     B1      X, Y, Z:  -33.89  83.76  38.52
4.4  Line 11768 of rad 0.195 links to 11767 of rad 0.077.  (no action taken)
     B1      X, Y, Z:  -33.1  83.2  41.46
4.4  Line 11777 of rad 0.169 links to 11776 of rad 0.039.  (no action taken)
     B1      X, Y, Z:  -32.27  83.39  42.4
4.4  Line 11804 of rad 0.229 links to 11803 of rad 0.112.  (no action taken)
     B1      X, Y, Z:  -30.14  83.12  45.25
4.4  Line 11816 of rad 0.144 links to 11815 of rad 0.066.  (no action taken)
     B1      X, Y, Z:  -29.46  83.43  45.74
4.4  Line 11838 of rad 0.079 links to 11837 of rad 0.035.  (no action taken)
     B1      X, Y, Z:  -30.57  81.65  46.14
4.4  Line 11904 of rad 0.087 links to 11903 of rad 0.042.  (no action taken)
     B1      X, Y, Z:  -27.53  75.71  49.32
4.4  Line 11933 of rad 0.121 links to 11932 of rad 1.25E-4.  (no action taken)
     B1      X, Y, Z:  -30.92  81.46  45.46
4.4  Line 11954 of rad 0.074 links to 11953 of rad 0.028.  (no action taken)
     B1      X, Y, Z:  -32.34  84.06  43.35
4.4  Line 12046 of rad 0.133 links to 12045 of rad 0.063.  (no action taken)
     B1      X, Y, Z:  -35.57  65.93  36.85
4.4  Line 12089 of rad 0.09 links to 12088 of rad 0.034.  (no action taken)
     B1      X, Y, Z:  -31.53  65.01  36.84
4.4  Line 12141 of rad 0.078 links to 12140 of rad 0.037.  (no action taken)
     B1      X, Y, Z:  -35.32  71.87  36.59
4.4  Line 12145 of rad 0.094 links to 12144 of rad 0.047.  (no action taken)
     B1      X, Y, Z:  -34.85  72.12  36.75
4.4  Line 12169 of rad 0.082 links to 12168 of rad 0.039.  (no action taken)
     B1      X, Y, Z:  -35.28  70.96  30.5
4.4  Line 12192 of rad 0.105 links to 12191 of rad 1.25E-4.  (no action taken)
     B1      X, Y, Z:  -35.68  72.93  30.37
4.4  Line 12450 of rad 0.106 links to 12449 of rad 0.052.  (no action taken)
     B1      X, Y, Z:  -13.11  93.5  44.49
4.4  Line 12533 of rad 0.115 links to 12532 of rad 0.057.  (no action taken)
     B1      X, Y, Z:  -10.47  97.23  50.39
4.4  Line 12652 of rad 0.223 links to 12651 of rad 0.102.  (no action taken)
     B1      X, Y, Z:  -18.08  94.29  45.04
4.4  Line 12765 of rad 0.117 links to 12764 of rad 0.049.  (no action taken)
     B1      X, Y, Z:  -28.58  79.51  32.89
4.4  Line 13029 of rad 0.239 links to 13028 of rad 0.082.  (no action taken)
     B1      X, Y, Z:  -14.21  93.28  17.58
4.4  Line 13538 of rad 0.216 links to 13537 of rad 0.102.  (no action taken)
     B1      X, Y, Z:  -39.38  108.93  8.4
4.4  Line 13541 of rad 0.12 links to 13540 of rad 0.041.  (no action taken)
     B1      X, Y, Z:  -39.49  108.43  8.1
4.4  Line 13776 of rad 0.123 links to 13775 of rad 0.06.  (no action taken)
     B1      X, Y, Z:  -36.81  109.42  28.3
4.4  Line 13876 of rad 0.258 links to 13875 of rad 0.122.  (no action taken)
     B1      X, Y, Z:  -38.43  108.51  35.42
4.4  Line 13901 of rad 0.141 links to 13900 of rad 0.059.  (no action taken)
     B1      X, Y, Z:  -35.46  112.01  30.67
4.4  Line 13920 of rad 0.14 links to 13919 of rad 0.046.  (no action taken)
     B1      X, Y, Z:  -35.47  114.31  30.87
4.4  Line 14084 of rad 0.119 links to 14083 of rad 0.057.  (no action taken)
     B1      X, Y, Z:  -31.44  99.37  38.0
4.4  Line 14147 of rad 0.129 links to 14146 of rad 0.063.  (no action taken)
     B1      X, Y, Z:  -27.62  93.14  36.67
4.4  Line 14218 of rad 0.095 links to 14217 of rad 0.044.  (no action taken)
     B1      X, Y, Z:  -38.89  110.92  22.87
4.4  Line 14364 of rad 0.199 links to 14362 of rad 1.25E-4.  (no action taken)
     B1      X, Y, Z:  -50.82  106.9  21.05
4.4  Line 14367 of rad 0.386 links to 14366 of rad 0.178.  (no action taken)
     B1      X, Y, Z:  -51.43  106.81  21.3
4.4  Line 14461 of rad 0.136 links to 14460 of rad 0.048.  (no action taken)
     B1      X, Y, Z:  -53.78  101.51  22.91
4.4  Line 14693 of rad 0.327 links to 14692 of rad 0.114.  (no action taken)
     B1      X, Y, Z:  -46.95  102.0  43.21
4.4  Line 14797 of rad 0.109 links to 14796 of rad 0.051.  (no action taken)
     B1      X, Y, Z:  -46.81  105.12  12.93
4.4  Line 14926 of rad 0.131 links to 14925 of rad 0.062.  (no action taken)
     B1      X, Y, Z:  -30.44  97.4  5.41
4.4  Line 14931 of rad 0.182 links to 14930 of rad 0.057.  (no action taken)
     B1      X, Y, Z:  -31.25  97.73  5.5
4.4  Line 14942 of rad 0.07 links to 14941 of rad 0.034.  (no action taken)
     B1      X, Y, Z:  -24.0  101.34  10.72
4.4  Line 15000 of rad 0.101 links to 14999 of rad 0.046.  (no action taken)
     B1      X, Y, Z:  -25.6  98.96  11.82
4.4  Line 15031 of rad 0.095 links to 15030 of rad 0.047.  (no action taken)
     B1      X, Y, Z:  -27.44  100.34  12.88
4.4  Line 15036 of rad 0.083 links to 15035 of rad 0.04.  (no action taken)
     B1      X, Y, Z:  -27.64  100.95  12.57
4.4  Line 15301 of rad 0.117 links to 15300 of rad 0.045.  (no action taken)
     B1      X, Y, Z:  -31.78  123.71  36.1
4.4  Line 15506 of rad 0.123 links to 15505 of rad 0.061.  (no action taken)
     B1      X, Y, Z:  -36.06  120.62  37.78
4.4  Line 15520 of rad 0.129 links to 15519 of rad 0.058.  (no action taken)
     B1      X, Y, Z:  -37.15  120.51  37.82
4.4  Line 15700 of rad 0.155 links to 15699 of rad 0.072.  (no action taken)
     B1      X, Y, Z:  -23.62  123.23  20.94
4.4  Line 15723 of rad 0.058 links to 15722 of rad 0.028.  (no action taken)
     B1      X, Y, Z:  -26.66  120.93  22.76
4.4  Line 15730 of rad 0.083 links to 15729 of rad 0.038.  (no action taken)
     B1      X, Y, Z:  -27.03  121.73  23.03
4.4  Line 15820 of rad 0.087 links to 15819 of rad 0.027.  (no action taken)
     B1      X, Y, Z:  -20.69  117.45  20.46
4.4  Line 15872 of rad 0.193 links to 15871 of rad 0.085.  (no action taken)
     B1      X, Y, Z:  -14.9  101.15  18.12
4.4  Line 15938 of rad 0.059 links to 15937 of rad 0.026.  (no action taken)
     B1      X, Y, Z:  -14.68  105.75  19.64
4.4  Line 15947 of rad 0.126 links to 15946 of rad 0.062.  (no action taken)
     B1      X, Y, Z:  -13.44  106.25  19.98
4.4  Line 16267 of rad 0.092 links to 16266 of rad 0.04.  (no action taken)
     B1      X, Y, Z:  -28.85  124.43  32.07
4.4  Line 16315 of rad 0.121 links to 16314 of rad 0.059.  (no action taken)
     B1      X, Y, Z:  -16.5  109.84  22.82
4.4  Line 16957 of rad 0.298 links to 16956 of rad 0.112.  (no action taken)
     B1      X, Y, Z:  -10.75  97.48  30.6
4.4  Line 17151 of rad 0.123 links to 17150 of rad 0.059.  (no action taken)
     B1      X, Y, Z:  -20.91  113.51  50.32
4.4  Line 17234 of rad 0.131 links to 17233 of rad 0.054.  (no action taken)
     B1      X, Y, Z:  -23.67  118.1  56.42
4.4  Line 17240 of rad 0.103 links to 17239 of rad 0.051.  (no action taken)
     B1      X, Y, Z:  -23.67  116.31  53.46
4.4  Line 17254 of rad 0.155 links to 17252 of rad 0.057.  (no action taken)
     B1      X, Y, Z:  -23.98  116.01  52.7
4.4  Line 17266 of rad 0.087 links to 17265 of rad 0.04.  (no action taken)
     B1      X, Y, Z:  -22.39  116.92  51.82
4.4  Line 17497 of rad 0.24 links to 17496 of rad 0.098.  (no action taken)
     B1      X, Y, Z:  -17.55  111.82  45.36
4.4  Line 17738 of rad 0.08 links to 17737 of rad 0.038.  (no action taken)
     B1      X, Y, Z:  -11.41  96.48  28.78
2.1  Line 15321 has 3 daughters.  Type is 3.  (no action taken)
     B1      X, Y, Z:  -35.45  122.62  36.28
 
 


Number of type A irregularities = 212
Number of type B1 irregularities = 597
Number of type B2 irregularities = 0
Number of type C irregularities = 0
```
