## Supplementary material for "Automated Proofreading of Digitally Reconstructed Neural Morphology Enhances Accuracy, Scalability, and Standardization": Standardization and accuracy results: 720575940617429853.std

```
# Standardization file for /nmo_swc/Temp_LMeasure/720575940617429853.CNG.swc.swc created with StdSwc version 1.31 on 3/7/26.
# Edited SWC file saved as /nmo_swc/Temp_LMeasure/720575940617429853.CNG.swc.swc.CNG.swc.  See StdSwc1.31.doc for more information.
#
# code   irregularity_description. (action taken)
#     irregularity_type     coordinates
#
4.2  Radius of line 639 at 1.25E-4 <= 0.05.  (no action taken)
     B1      X, Y, Z:  0.46  54.03  49.59
4.5  Radius of terminal line 743 at 0.393 >= 5.0 stdevs above the mean.  (no action taken)
     B1      X, Y, Z:  4.16  67.68  48.32
4.2  Radius of line 747 at 1.25E-4 <= 0.05.  (no action taken)
     B1      X, Y, Z:  4.08  67.4  48.79
4.2  Radius of line 849 at 0.05 <= 0.05.  (no action taken)
     B1      X, Y, Z:  -9.82  49.78  45.57
4.2  Radius of line 1052 at 1.25E-4 <= 0.05.  (no action taken)
     B1      X, Y, Z:  -10.01  49.9  49.96
4.2  Radius of line 1166 at 1.25E-4 <= 0.05.  (no action taken)
     B1      X, Y, Z:  -21.19  45.71  35.74
4.2  Radius of line 1174 at 1.25E-4 <= 0.05.  (no action taken)
     B1      X, Y, Z:  -21.23  48.11  36.39
4.2  Radius of line 1258 at 1.25E-4 <= 0.05.  (no action taken)
     B1      X, Y, Z:  -20.48  49.81  26.14
4.2  Radius of line 1338 at 1.25E-4 <= 0.05.  (no action taken)
     B1      X, Y, Z:  -12.86  53.56  18.96
4.2  Radius of line 1520 at 1.25E-4 <= 0.05.  (no action taken)
     B1      X, Y, Z:  -3.1  43.84  -1.86
4.5  Radius of terminal line 1719 at 0.471 >= 5.0 stdevs above the mean.  (no action taken)
     B1      X, Y, Z:  -0.11  31.53  -13.42
4.2  Radius of line 1730 at 0.029 <= 0.05.  (no action taken)
     B1      X, Y, Z:  0.19  32.13  -13.22
4.2  Radius of line 1772 at 0.046 <= 0.05.  (no action taken)
     B1      X, Y, Z:  -4.24  33.17  -1.2
4.2  Radius of line 1834 at 1.25E-4 <= 0.05.  (no action taken)
     B1      X, Y, Z:  -1.14  44.86  -3.77
4.2  Radius of line 1889 at 1.25E-4 <= 0.05.  (no action taken)
     B1      X, Y, Z:  -17.51  45.07  36.03
4.2  Radius of line 1960 at 1.25E-4 <= 0.05.  (no action taken)
     B1      X, Y, Z:  -25.89  46.93  37.32
4.2  Radius of line 2260 at 1.25E-4 <= 0.05.  (no action taken)
     B1      X, Y, Z:  -14.8  51.57  5.21
4.2  Radius of line 2267 at 1.25E-4 <= 0.05.  (no action taken)
     B1      X, Y, Z:  -17.23  51.5  9.32
4.2  Radius of line 2292 at 1.25E-4 <= 0.05.  (no action taken)
     B1      X, Y, Z:  -29.07  45.9  33.6
4.2  Radius of line 2417 at 1.25E-4 <= 0.05.  (no action taken)
     B1      X, Y, Z:  -26.05  34.95  33.35
4.2  Radius of line 2435 at 1.25E-4 <= 0.05.  (no action taken)
     B1      X, Y, Z:  -22.41  37.25  27.8
4.2  Radius of line 2446 at 0.042 <= 0.05.  (no action taken)
     B1      X, Y, Z:  -22.21  35.52  27.46
4.2  Radius of line 2560 at 0.05 <= 0.05.  (no action taken)
     B1      X, Y, Z:  -12.25  44.07  38.02
4.2  Radius of line 2575 at 0.038 <= 0.05.  (no action taken)
     B1      X, Y, Z:  -12.61  42.95  37.96
4.2  Radius of line 2581 at 0.04 <= 0.05.  (no action taken)
     B1      X, Y, Z:  -13.83  42.46  38.0
4.2  Radius of line 2582 at 0.045 <= 0.05.  (no action taken)
     B1      X, Y, Z:  -13.81  42.6  37.99
4.2  Radius of line 2584 at 0.04 <= 0.05.  (no action taken)
     B1      X, Y, Z:  -14.55  38.99  33.59
4.2  Radius of line 2621 at 1.25E-4 <= 0.05.  (no action taken)
     B1      X, Y, Z:  -11.86  38.77  31.96
4.2  Radius of line 2714 at 0.047 <= 0.05.  (no action taken)
     B1      X, Y, Z:  -7.58  32.96  23.05
4.2  Radius of line 2804 at 1.25E-4 <= 0.05.  (no action taken)
     B1      X, Y, Z:  -8.92  29.16  11.91
4.2  Radius of line 2876 at 0.018 <= 0.05.  (no action taken)
     B1      X, Y, Z:  -5.33  29.48  0.11
4.2  Radius of line 2881 at 1.25E-4 <= 0.05.  (no action taken)
     B1      X, Y, Z:  -5.46  29.67  0.0
4.2  Radius of line 2905 at 0.031 <= 0.05.  (no action taken)
     B1      X, Y, Z:  -6.25  29.16  -0.3
4.2  Radius of line 2907 at 1.25E-4 <= 0.05.  (no action taken)
     B1      X, Y, Z:  -6.25  29.17  -0.55
4.2  Radius of line 2969 at 1.25E-4 <= 0.05.  (no action taken)
     B1      X, Y, Z:  -28.35  45.54  35.31
4.2  Radius of line 2986 at 1.25E-4 <= 0.05.  (no action taken)
     B1      X, Y, Z:  -26.0  47.34  38.75
4.2  Radius of line 3006 at 1.25E-4 <= 0.05.  (no action taken)
     B1      X, Y, Z:  -25.01  46.45  41.03
4.2  Radius of line 3044 at 1.25E-4 <= 0.05.  (no action taken)
     B1      X, Y, Z:  -28.57  46.5  45.03
4.2  Radius of line 3352 at 1.25E-4 <= 0.05.  (no action taken)
     B1      X, Y, Z:  -22.53  5.54  -0.33
4.2  Radius of line 3623 at 1.25E-4 <= 0.05.  (no action taken)
     B1      X, Y, Z:  -22.32  37.85  -5.58
4.2  Radius of line 3657 at 0.044 <= 0.05.  (no action taken)
     B1      X, Y, Z:  -21.44  40.59  -4.29
4.2  Radius of line 3746 at 1.25E-4 <= 0.05.  (no action taken)
     B1      X, Y, Z:  -14.57  36.79  -6.66
4.2  Radius of line 3765 at 0.05 <= 0.05.  (no action taken)
     B1      X, Y, Z:  -12.53  38.28  -4.82
4.2  Radius of line 3784 at 1.25E-4 <= 0.05.  (no action taken)
     B1      X, Y, Z:  -10.51  39.78  -6.95
4.2  Radius of line 3864 at 0.045 <= 0.05.  (no action taken)
     B1      X, Y, Z:  -13.69  36.6  -0.56
4.2  Radius of line 3891 at 1.25E-4 <= 0.05.  (no action taken)
     B1      X, Y, Z:  -9.18  40.82  -5.57
4.2  Radius of line 3893 at 0.038 <= 0.05.  (no action taken)
     B1      X, Y, Z:  -9.14  40.36  -4.69
4.2  Radius of line 3934 at 0.048 <= 0.05.  (no action taken)
     B1      X, Y, Z:  -9.43  44.46  -2.5
4.2  Radius of line 3982 at 0.05 <= 0.05.  (no action taken)
     B1      X, Y, Z:  -9.98  48.34  -4.25
4.2  Radius of line 4031 at 1.25E-4 <= 0.05.  (no action taken)
     B1      X, Y, Z:  -6.95  54.96  -3.81
4.2  Radius of line 4074 at 1.25E-4 <= 0.05.  (no action taken)
     B1      X, Y, Z:  -10.11  56.75  -9.13
4.2  Radius of line 4086 at 1.25E-4 <= 0.05.  (no action taken)
     B1      X, Y, Z:  -11.82  56.74  -9.18
4.2  Radius of line 4088 at 1.25E-4 <= 0.05.  (no action taken)
     B1      X, Y, Z:  -10.25  56.35  -9.88
4.2  Radius of line 4109 at 0.046 <= 0.05.  (no action taken)
     B1      X, Y, Z:  -9.65  47.77  -3.7
4.2  Radius of line 4116 at 1.25E-4 <= 0.05.  (no action taken)
     B1      X, Y, Z:  -9.03  46.46  -2.85
4.2  Radius of line 4182 at 0.042 <= 0.05.  (no action taken)
     B1      X, Y, Z:  -10.16  41.42  -13.46
4.2  Radius of line 4197 at 1.25E-4 <= 0.05.  (no action taken)
     B1      X, Y, Z:  -9.89  40.35  -14.97
4.2  Radius of line 4382 at 0.038 <= 0.05.  (no action taken)
     B1      X, Y, Z:  -6.29  39.64  -26.32
4.2  Radius of line 4389 at 0.05 <= 0.05.  (no action taken)
     B1      X, Y, Z:  -6.2  38.64  -26.07
4.2  Radius of line 4392 at 1.25E-4 <= 0.05.  (no action taken)
     B1      X, Y, Z:  -6.48  38.4  -26.1
4.2  Radius of line 4399 at 1.25E-4 <= 0.05.  (no action taken)
     B1      X, Y, Z:  -7.12  37.78  -25.94
4.2  Radius of line 4413 at 0.035 <= 0.05.  (no action taken)
     B1      X, Y, Z:  -7.16  37.31  -24.1
4.2  Radius of line 4418 at 1.25E-4 <= 0.05.  (no action taken)
     B1      X, Y, Z:  -6.69  37.78  -23.83
4.2  Radius of line 4421 at 1.25E-4 <= 0.05.  (no action taken)
     B1      X, Y, Z:  -4.71  41.02  -27.03
4.3  Radius of line 4533 at 0.724 >= 5.0 stdevs above the mean.  (no action taken)
     B1      X, Y, Z:  -24.21  40.03  -5.37
4.3  Radius of line 4534 at 0.723 >= 5.0 stdevs above the mean.  (no action taken)
     B1      X, Y, Z:  -24.23  40.2  -5.37
4.3  Radius of line 4535 at 0.717 >= 5.0 stdevs above the mean.  (no action taken)
     B1      X, Y, Z:  -24.32  40.32  -5.45
4.3  Radius of line 4536 at 0.725 >= 5.0 stdevs above the mean.  (no action taken)
     B1      X, Y, Z:  -24.37  40.47  -5.5
4.3  Radius of line 4537 at 0.768 >= 5.0 stdevs above the mean.  (no action taken)
     B1      X, Y, Z:  -24.28  40.64  -5.5
4.3  Radius of line 4538 at 0.781 >= 5.0 stdevs above the mean.  (no action taken)
     B1      X, Y, Z:  -24.37  40.75  -5.55
4.3  Radius of line 4539 at 0.861 >= 5.0 stdevs above the mean.  (no action taken)
     B1      X, Y, Z:  -24.48  40.82  -5.62
4.3  Radius of line 4540 at 0.918 >= 5.0 stdevs above the mean.  (no action taken)
     B1      X, Y, Z:  -24.46  40.96  -5.61
4.2  Radius of line 4718 at 1.25E-4 <= 0.05.  (no action taken)
     B1      X, Y, Z:  -37.71  37.63  -10.94
4.2  Radius of line 4843 at 1.25E-4 <= 0.05.  (no action taken)
     B1      X, Y, Z:  -41.0  32.67  -8.18
4.2  Radius of line 4925 at 0.049 <= 0.05.  (no action taken)
     B1      X, Y, Z:  -44.74  34.92  -6.0
4.2  Radius of line 4982 at 1.25E-4 <= 0.05.  (no action taken)
     B1      X, Y, Z:  -43.17  37.71  -5.83
4.2  Radius of line 4999 at 0.039 <= 0.05.  (no action taken)
     B1      X, Y, Z:  -39.57  33.38  -6.78
4.2  Radius of line 5013 at 1.25E-4 <= 0.05.  (no action taken)
     B1      X, Y, Z:  -34.49  39.46  -8.69
4.3  Radius of line 5055 at 0.766 >= 5.0 stdevs above the mean.  (no action taken)
     B1      X, Y, Z:  -24.08  41.28  -5.49
4.3  Radius of line 5056 at 0.761 >= 5.0 stdevs above the mean.  (no action taken)
     B1      X, Y, Z:  -23.96  41.39  -5.57
4.3  Radius of line 5059 at 0.764 >= 5.0 stdevs above the mean.  (no action taken)
     B1      X, Y, Z:  -24.03  41.65  -5.5
4.2  Radius of line 5118 at 1.25E-4 <= 0.05.  (no action taken)
     B1      X, Y, Z:  -19.75  49.47  -5.33
4.2  Radius of line 5179 at 0.044 <= 0.05.  (no action taken)
     B1      X, Y, Z:  -21.1  55.61  -6.17
4.2  Radius of line 5193 at 0.044 <= 0.05.  (no action taken)
     B1      X, Y, Z:  -20.42  56.1  -5.66
4.2  Radius of line 5351 at 0.041 <= 0.05.  (no action taken)
     B1      X, Y, Z:  -19.05  71.59  0.07
4.2  Radius of line 5356 at 0.031 <= 0.05.  (no action taken)
     B1      X, Y, Z:  -18.37  71.79  0.46
4.2  Radius of line 5400 at 1.25E-4 <= 0.05.  (no action taken)
     B1      X, Y, Z:  -23.12  70.79  0.35
4.2  Radius of line 5404 at 1.25E-4 <= 0.05.  (no action taken)
     B1      X, Y, Z:  -23.53  68.7  -1.71
4.2  Radius of line 5481 at 1.25E-4 <= 0.05.  (no action taken)
     B1      X, Y, Z:  -25.76  65.03  0.8
4.2  Radius of line 5492 at 0.046 <= 0.05.  (no action taken)
     B1      X, Y, Z:  -25.26  65.6  2.72
4.2  Radius of line 5510 at 0.037 <= 0.05.  (no action taken)
     B1      X, Y, Z:  -25.01  63.17  3.0
4.2  Radius of line 5512 at 1.25E-4 <= 0.05.  (no action taken)
     B1      X, Y, Z:  -25.26  63.1  3.0
4.2  Radius of line 5536 at 0.043 <= 0.05.  (no action taken)
     B1      X, Y, Z:  -25.07  64.79  -1.01
4.2  Radius of line 5574 at 1.25E-4 <= 0.05.  (no action taken)
     B1      X, Y, Z:  -23.39  69.31  -0.47
4.2  Radius of line 5637 at 1.25E-4 <= 0.05.  (no action taken)
     B1      X, Y, Z:  -23.39  74.18  -6.9
4.2  Radius of line 5664 at 0.042 <= 0.05.  (no action taken)
     B1      X, Y, Z:  -19.53  77.54  -5.7
4.2  Radius of line 5669 at 1.25E-4 <= 0.05.  (no action taken)
     B1      X, Y, Z:  -22.55  74.26  -6.12
4.2  Radius of line 5753 at 0.035 <= 0.05.  (no action taken)
     B1      X, Y, Z:  -36.99  67.37  -7.79
4.2  Radius of line 5814 at 1.25E-4 <= 0.05.  (no action taken)
     B1      X, Y, Z:  -34.82  63.89  -7.82
4.2  Radius of line 5972 at 1.25E-4 <= 0.05.  (no action taken)
     B1      X, Y, Z:  -46.61  51.96  -16.82
4.2  Radius of line 6046 at 1.25E-4 <= 0.05.  (no action taken)
     B1      X, Y, Z:  -48.14  45.71  -13.59
4.2  Radius of line 6064 at 1.25E-4 <= 0.05.  (no action taken)
     B1      X, Y, Z:  -44.15  47.15  -16.82
4.2  Radius of line 6113 at 1.25E-4 <= 0.05.  (no action taken)
     B1      X, Y, Z:  -35.84  57.0  -12.38
4.2  Radius of line 6215 at 1.25E-4 <= 0.05.  (no action taken)
     B1      X, Y, Z:  -25.48  69.54  -4.91
4.2  Radius of line 6236 at 1.25E-4 <= 0.05.  (no action taken)
     B1      X, Y, Z:  -22.62  67.93  -7.42
4.2  Radius of line 6240 at 0.034 <= 0.05.  (no action taken)
     B1      X, Y, Z:  -23.78  65.75  -6.88
4.2  Radius of line 6245 at 1.25E-4 <= 0.05.  (no action taken)
     B1      X, Y, Z:  -23.01  63.03  -6.23
4.2  Radius of line 6250 at 1.25E-4 <= 0.05.  (no action taken)
     B1      X, Y, Z:  -23.92  63.13  -5.36
4.2  Radius of line 6504 at 0.048 <= 0.05.  (no action taken)
     B1      X, Y, Z:  -23.76  62.2  -3.66
4.2  Radius of line 6724 at 1.25E-4 <= 0.05.  (no action taken)
     B1      X, Y, Z:  -23.42  48.6  -11.72
4.2  Radius of line 6811 at 1.25E-4 <= 0.05.  (no action taken)
     B1      X, Y, Z:  -21.51  49.84  -6.59
4.2  Radius of line 6870 at 0.049 <= 0.05.  (no action taken)
     B1      X, Y, Z:  -19.67  44.82  -7.95
4.2  Radius of line 6943 at 1.25E-4 <= 0.05.  (no action taken)
     B1      X, Y, Z:  -16.35  41.03  -13.57
4.2  Radius of line 7026 at 1.25E-4 <= 0.05.  (no action taken)
     B1      X, Y, Z:  -15.52  47.06  -9.05
4.2  Radius of line 7187 at 1.25E-4 <= 0.05.  (no action taken)
     B1      X, Y, Z:  -1.2  56.96  -20.98
4.2  Radius of line 7198 at 1.25E-4 <= 0.05.  (no action taken)
     B1      X, Y, Z:  -1.58  56.53  -20.0
4.2  Radius of line 7242 at 1.25E-4 <= 0.05.  (no action taken)
     B1      X, Y, Z:  -0.14  57.97  -18.37
4.2  Radius of line 7274 at 1.25E-4 <= 0.05.  (no action taken)
     B1      X, Y, Z:  0.34  53.28  -17.48
4.2  Radius of line 7559 at 0.05 <= 0.05.  (no action taken)
     B1      X, Y, Z:  -13.01  73.92  -19.19
4.2  Radius of line 7569 at 0.048 <= 0.05.  (no action taken)
     B1      X, Y, Z:  -11.5  73.6  -19.75
4.2  Radius of line 7606 at 1.25E-4 <= 0.05.  (no action taken)
     B1      X, Y, Z:  -12.35  74.32  -19.19
4.2  Radius of line 7619 at 1.25E-4 <= 0.05.  (no action taken)
     B1      X, Y, Z:  -12.65  73.42  -18.32
4.2  Radius of line 7731 at 1.25E-4 <= 0.05.  (no action taken)
     B1      X, Y, Z:  -5.69  72.87  -24.3
4.2  Radius of line 7740 at 0.048 <= 0.05.  (no action taken)
     B1      X, Y, Z:  -4.75  72.89  -24.37
4.2  Radius of line 7817 at 0.047 <= 0.05.  (no action taken)
     B1      X, Y, Z:  -1.29  68.12  -29.51
4.2  Radius of line 7823 at 1.25E-4 <= 0.05.  (no action taken)
     B1      X, Y, Z:  -1.02  68.26  -30.82
4.2  Radius of line 7862 at 1.25E-4 <= 0.05.  (no action taken)
     B1      X, Y, Z:  -8.25  67.93  -15.5
4.2  Radius of line 7876 at 0.048 <= 0.05.  (no action taken)
     B1      X, Y, Z:  -2.77  66.45  -13.69
4.2  Radius of line 7879 at 1.25E-4 <= 0.05.  (no action taken)
     B1      X, Y, Z:  -2.89  66.65  -13.42
4.2  Radius of line 7913 at 0.027 <= 0.05.  (no action taken)
     B1      X, Y, Z:  -3.54  55.09  -10.67
4.2  Radius of line 7918 at 1.25E-4 <= 0.05.  (no action taken)
     B1      X, Y, Z:  -10.42  47.34  -11.34
4.2  Radius of line 7984 at 1.25E-4 <= 0.05.  (no action taken)
     B1      X, Y, Z:  -4.38  48.07  -20.01
4.2  Radius of line 8024 at 1.25E-4 <= 0.05.  (no action taken)
     B1      X, Y, Z:  1.13  50.59  -22.16
4.2  Radius of line 8207 at 0.046 <= 0.05.  (no action taken)
     B1      X, Y, Z:  15.89  53.72  -28.28
4.2  Radius of line 8232 at 0.031 <= 0.05.  (no action taken)
     B1      X, Y, Z:  17.21  56.34  -27.0
4.2  Radius of line 8248 at 1.25E-4 <= 0.05.  (no action taken)
     B1      X, Y, Z:  16.48  55.13  -28.76
4.2  Radius of line 8249 at 0.028 <= 0.05.  (no action taken)
     B1      X, Y, Z:  15.19  50.53  -28.26
4.2  Radius of line 8252 at 0.038 <= 0.05.  (no action taken)
     B1      X, Y, Z:  11.5  47.21  -26.39
4.2  Radius of line 8263 at 1.25E-4 <= 0.05.  (no action taken)
     B1      X, Y, Z:  11.8  46.64  -27.01
4.2  Radius of line 8277 at 0.036 <= 0.05.  (no action taken)
     B1      X, Y, Z:  7.12  47.67  -23.87
4.2  Radius of line 8376 at 1.25E-4 <= 0.05.  (no action taken)
     B1      X, Y, Z:  -4.83  49.14  -22.14
4.2  Radius of line 8613 at 0.047 <= 0.05.  (no action taken)
     B1      X, Y, Z:  -25.01  45.25  -0.44
4.2  Radius of line 8618 at 1.25E-4 <= 0.05.  (no action taken)
     B1      X, Y, Z:  -25.82  45.97  -0.05
4.2  Radius of line 8767 at 1.25E-4 <= 0.05.  (no action taken)
     B1      X, Y, Z:  -25.12  51.52  7.33
4.2  Radius of line 8813 at 0.047 <= 0.05.  (no action taken)
     B1      X, Y, Z:  -20.57  57.07  4.67
4.3  Radius of line 8840 at 0.771 >= 5.0 stdevs above the mean.  (no action taken)
     B1      X, Y, Z:  -17.57  60.11  5.3
4.2  Radius of line 8883 at 1.25E-4 <= 0.05.  (no action taken)
     B1      X, Y, Z:  -20.96  63.34  4.13
4.2  Radius of line 8893 at 0.025 <= 0.05.  (no action taken)
     B1      X, Y, Z:  -20.08  63.78  7.38
4.2  Radius of line 8909 at 1.25E-4 <= 0.05.  (no action taken)
     B1      X, Y, Z:  -20.23  65.56  7.07
4.2  Radius of line 8995 at 0.039 <= 0.05.  (no action taken)
     B1      X, Y, Z:  -22.55  67.15  4.5
4.2  Radius of line 9169 at 1.25E-4 <= 0.05.  (no action taken)
     B1      X, Y, Z:  -17.23  87.06  8.33
4.2  Radius of line 9204 at 1.25E-4 <= 0.05.  (no action taken)
     B1      X, Y, Z:  -18.8  90.18  5.04
4.2  Radius of line 9222 at 1.25E-4 <= 0.05.  (no action taken)
     B1      X, Y, Z:  -16.94  89.67  7.05
4.2  Radius of line 9259 at 1.25E-4 <= 0.05.  (no action taken)
     B1      X, Y, Z:  -19.73  91.76  7.23
4.2  Radius of line 9266 at 0.047 <= 0.05.  (no action taken)
     B1      X, Y, Z:  -21.55  91.26  8.65
4.2  Radius of line 9269 at 1.25E-4 <= 0.05.  (no action taken)
     B1      X, Y, Z:  -21.62  91.09  8.9
4.2  Radius of line 9300 at 0.034 <= 0.05.  (no action taken)
     B1      X, Y, Z:  -16.03  87.93  4.76
4.2  Radius of line 9353 at 1.25E-4 <= 0.05.  (no action taken)
     B1      X, Y, Z:  -18.6  92.07  10.41
4.2  Radius of line 9520 at 1.25E-4 <= 0.05.  (no action taken)
     B1      X, Y, Z:  -18.55  82.51  8.98
4.2  Radius of line 9554 at 1.25E-4 <= 0.05.  (no action taken)
     B1      X, Y, Z:  -21.78  75.92  6.88
4.2  Radius of line 9563 at 0.05 <= 0.05.  (no action taken)
     B1      X, Y, Z:  -23.39  74.7  5.45
4.2  Radius of line 9565 at 0.033 <= 0.05.  (no action taken)
     B1      X, Y, Z:  -23.53  74.65  5.23
4.2  Radius of line 9566 at 0.048 <= 0.05.  (no action taken)
     B1      X, Y, Z:  -23.62  74.62  5.11
4.2  Radius of line 9584 at 1.25E-4 <= 0.05.  (no action taken)
     B1      X, Y, Z:  -21.67  74.34  8.55
4.2  Radius of line 9641 at 1.25E-4 <= 0.05.  (no action taken)
     B1      X, Y, Z:  -19.03  67.56  5.94
4.2  Radius of line 9651 at 1.25E-4 <= 0.05.  (no action taken)
     B1      X, Y, Z:  -18.96  68.59  7.59
4.3  Radius of line 9739 at 0.775 >= 5.0 stdevs above the mean.  (no action taken)
     B1      X, Y, Z:  -9.63  64.34  2.89
4.2  Radius of line 9857 at 1.25E-4 <= 0.05.  (no action taken)
     B1      X, Y, Z:  -4.87  75.23  6.37
4.2  Radius of line 9884 at 1.25E-4 <= 0.05.  (no action taken)
     B1      X, Y, Z:  -2.12  78.89  6.8
4.2  Radius of line 9916 at 1.25E-4 <= 0.05.  (no action taken)
     B1      X, Y, Z:  0.9  81.64  5.04
4.2  Radius of line 9921 at 1.25E-4 <= 0.05.  (no action taken)
     B1      X, Y, Z:  1.29  81.87  7.11
4.2  Radius of line 10073 at 1.25E-4 <= 0.05.  (no action taken)
     B1      X, Y, Z:  -0.34  92.62  11.78
4.2  Radius of line 10121 at 0.036 <= 0.05.  (no action taken)
     B1      X, Y, Z:  -0.58  86.54  6.75
4.2  Radius of line 10135 at 1.25E-4 <= 0.05.  (no action taken)
     B1      X, Y, Z:  -0.3  88.09  6.33
4.2  Radius of line 10140 at 0.05 <= 0.05.  (no action taken)
     B1      X, Y, Z:  -1.09  83.48  8.32
4.2  Radius of line 10157 at 1.25E-4 <= 0.05.  (no action taken)
     B1      X, Y, Z:  -3.62  79.29  8.49
4.2  Radius of line 10254 at 0.039 <= 0.05.  (no action taken)
     B1      X, Y, Z:  -7.61  88.96  11.44
4.2  Radius of line 10262 at 1.25E-4 <= 0.05.  (no action taken)
     B1      X, Y, Z:  -7.25  89.95  11.21
4.2  Radius of line 10281 at 0.035 <= 0.05.  (no action taken)
     B1      X, Y, Z:  -10.33  87.92  10.92
4.2  Radius of line 10283 at 1.25E-4 <= 0.05.  (no action taken)
     B1      X, Y, Z:  -10.3  88.68  10.84
4.2  Radius of line 10349 at 1.25E-4 <= 0.05.  (no action taken)
     B1      X, Y, Z:  -11.76  95.01  15.3
4.2  Radius of line 10385 at 1.25E-4 <= 0.05.  (no action taken)
     B1      X, Y, Z:  -11.32  99.81  15.19
4.2  Radius of line 10388 at 0.05 <= 0.05.  (no action taken)
     B1      X, Y, Z:  -11.59  95.59  16.32
4.2  Radius of line 10450 at 1.25E-4 <= 0.05.  (no action taken)
     B1      X, Y, Z:  -6.88  100.87  17.14
4.2  Radius of line 10508 at 1.25E-4 <= 0.05.  (no action taken)
     B1      X, Y, Z:  -4.61  96.89  15.14
4.2  Radius of line 10547 at 1.25E-4 <= 0.05.  (no action taken)
     B1      X, Y, Z:  -1.12  98.07  13.91
4.2  Radius of line 10703 at 0.05 <= 0.05.  (no action taken)
     B1      X, Y, Z:  -3.33  79.0  7.69
4.2  Radius of line 10717 at 1.25E-4 <= 0.05.  (no action taken)
     B1      X, Y, Z:  -8.0  70.09  2.56
4.2  Radius of line 10826 at 1.25E-4 <= 0.05.  (no action taken)
     B1      X, Y, Z:  -1.79  74.73  0.93
4.2  Radius of line 10829 at 0.048 <= 0.05.  (no action taken)
     B1      X, Y, Z:  -1.89  74.15  0.29
4.2  Radius of line 10830 at 1.25E-4 <= 0.05.  (no action taken)
     B1      X, Y, Z:  -1.95  74.03  0.23
4.2  Radius of line 10922 at 1.25E-4 <= 0.05.  (no action taken)
     B1      X, Y, Z:  -5.62  65.67  -7.21
4.2  Radius of line 11019 at 1.25E-4 <= 0.05.  (no action taken)
     B1      X, Y, Z:  -7.33  79.06  -3.06
4.2  Radius of line 11076 at 1.25E-4 <= 0.05.  (no action taken)
     B1      X, Y, Z:  -10.07  82.12  4.09
4.2  Radius of line 11134 at 0.046 <= 0.05.  (no action taken)
     B1      X, Y, Z:  -7.45  76.85  2.93
4.2  Radius of line 11149 at 0.045 <= 0.05.  (no action taken)
     B1      X, Y, Z:  -7.75  69.78  1.86
4.2  Radius of line 11238 at 1.25E-4 <= 0.05.  (no action taken)
     B1      X, Y, Z:  0.76  74.09  4.66
4.2  Radius of line 11359 at 0.043 <= 0.05.  (no action taken)
     B1      X, Y, Z:  2.99  68.12  -3.77
4.2  Radius of line 11376 at 1.25E-4 <= 0.05.  (no action taken)
     B1      X, Y, Z:  4.24  65.51  -6.16
4.2  Radius of line 11383 at 1.25E-4 <= 0.05.  (no action taken)
     B1      X, Y, Z:  5.29  66.9  -6.57
4.2  Radius of line 11415 at 1.25E-4 <= 0.05.  (no action taken)
     B1      X, Y, Z:  7.66  67.2  -8.16
4.2  Radius of line 11446 at 1.25E-4 <= 0.05.  (no action taken)
     B1      X, Y, Z:  5.33  62.89  -13.33
4.2  Radius of line 11475 at 1.25E-4 <= 0.05.  (no action taken)
     B1      X, Y, Z:  8.48  61.13  -14.88
4.2  Radius of line 11556 at 1.25E-4 <= 0.05.  (no action taken)
     B1      X, Y, Z:  4.78  66.42  -5.83
4.2  Radius of line 11563 at 0.047 <= 0.05.  (no action taken)
     B1      X, Y, Z:  4.73  75.75  2.93
4.2  Radius of line 11606 at 0.04 <= 0.05.  (no action taken)
     B1      X, Y, Z:  9.35  80.4  7.87
4.2  Radius of line 11705 at 1.25E-4 <= 0.05.  (no action taken)
     B1      X, Y, Z:  14.84  87.26  10.36
4.2  Radius of line 11707 at 1.25E-4 <= 0.05.  (no action taken)
     B1      X, Y, Z:  14.61  86.1  9.64
4.2  Radius of line 11749 at 1.25E-4 <= 0.05.  (no action taken)
     B1      X, Y, Z:  -4.44  68.56  4.38
4.2  Radius of line 11779 at 0.045 <= 0.05.  (no action taken)
     B1      X, Y, Z:  -11.38  61.5  1.31
4.2  Radius of line 11844 at 0.042 <= 0.05.  (no action taken)
     B1      X, Y, Z:  -11.81  67.84  4.25
4.2  Radius of line 11944 at 0.043 <= 0.05.  (no action taken)
     B1      X, Y, Z:  -11.66  73.23  6.21
4.2  Radius of line 12013 at 0.018 <= 0.05.  (no action taken)
     B1      X, Y, Z:  -13.56  62.24  3.77
4.2  Radius of line 12040 at 0.024 <= 0.05.  (no action taken)
     B1      X, Y, Z:  -22.62  54.43  6.45
4.2  Radius of line 12044 at 1.25E-4 <= 0.05.  (no action taken)
     B1      X, Y, Z:  -23.96  50.71  6.28
4.2  Radius of line 12283 at 1.25E-4 <= 0.05.  (no action taken)
     B1      X, Y, Z:  -28.41  45.57  12.93
4.2  Radius of line 12293 at 1.25E-4 <= 0.05.  (no action taken)
     B1      X, Y, Z:  -29.37  45.28  11.51
4.2  Radius of line 12318 at 1.25E-4 <= 0.05.  (no action taken)
     B1      X, Y, Z:  -30.12  49.03  10.35
4.2  Radius of line 12320 at 0.037 <= 0.05.  (no action taken)
     B1      X, Y, Z:  -28.85  48.57  8.36
4.2  Radius of line 12343 at 1.25E-4 <= 0.05.  (no action taken)
     B1      X, Y, Z:  -27.03  51.7  12.03
4.2  Radius of line 12475 at 1.25E-4 <= 0.05.  (no action taken)
     B1      X, Y, Z:  -28.07  45.46  27.05
4.2  Radius of line 12480 at 1.25E-4 <= 0.05.  (no action taken)
     B1      X, Y, Z:  -28.21  44.45  27.05
4.2  Radius of line 12488 at 1.25E-4 <= 0.05.  (no action taken)
     B1      X, Y, Z:  -26.46  47.96  23.51
4.2  Radius of line 12497 at 1.25E-4 <= 0.05.  (no action taken)
     B1      X, Y, Z:  -26.71  47.61  21.42
4.2  Radius of line 12509 at 0.043 <= 0.05.  (no action taken)
     B1      X, Y, Z:  -26.14  48.07  19.57
4.2  Radius of line 12638 at 0.046 <= 0.05.  (no action taken)
     B1      X, Y, Z:  -18.3  51.14  5.94
4.2  Radius of line 12706 at 0.047 <= 0.05.  (no action taken)
     B1      X, Y, Z:  -16.69  46.75  5.46
4.2  Radius of line 12736 at 0.05 <= 0.05.  (no action taken)
     B1      X, Y, Z:  -18.92  47.57  11.58
4.2  Radius of line 12765 at 0.043 <= 0.05.  (no action taken)
     B1      X, Y, Z:  -18.42  47.25  13.65
4.2  Radius of line 12814 at 1.25E-4 <= 0.05.  (no action taken)
     B1      X, Y, Z:  -27.17  47.95  2.62
4.2  Radius of line 12828 at 1.25E-4 <= 0.05.  (no action taken)
     B1      X, Y, Z:  -28.51  46.11  3.0
4.2  Radius of line 12843 at 1.25E-4 <= 0.05.  (no action taken)
     B1      X, Y, Z:  -27.71  46.95  4.12
4.2  Radius of line 12887 at 1.25E-4 <= 0.05.  (no action taken)
     B1      X, Y, Z:  -22.76  33.75  -7.7
4.2  Radius of line 12941 at 1.25E-4 <= 0.05.  (no action taken)
     B1      X, Y, Z:  -25.75  28.96  -10.52
4.2  Radius of line 12974 at 0.041 <= 0.05.  (no action taken)
     B1      X, Y, Z:  -28.03  29.94  -13.99
4.2  Radius of line 13086 at 1.25E-4 <= 0.05.  (no action taken)
     B1      X, Y, Z:  -20.69  32.61  -9.0
4.2  Radius of line 13112 at 0.05 <= 0.05.  (no action taken)
     B1      X, Y, Z:  -21.94  31.89  -6.16
4.2  Radius of line 13120 at 0.036 <= 0.05.  (no action taken)
     B1      X, Y, Z:  -21.85  31.46  -6.95
4.2  Radius of line 13169 at 0.033 <= 0.05.  (no action taken)
     B1      X, Y, Z:  -19.46  35.02  -3.37
4.2  Radius of line 13188 at 0.045 <= 0.05.  (no action taken)
     B1      X, Y, Z:  -17.12  37.14  -2.0
4.2  Radius of line 13355 at 1.25E-4 <= 0.05.  (no action taken)
     B1      X, Y, Z:  -3.02  40.77  1.18
4.2  Radius of line 13492 at 1.25E-4 <= 0.05.  (no action taken)
     B1      X, Y, Z:  2.29  39.15  -5.58
4.2  Radius of line 13600 at 0.047 <= 0.05.  (no action taken)
     B1      X, Y, Z:  2.89  46.15  0.11
4.2  Radius of line 13603 at 0.044 <= 0.05.  (no action taken)
     B1      X, Y, Z:  3.24  46.0  -0.01
4.2  Radius of line 13759 at 1.25E-4 <= 0.05.  (no action taken)
     B1      X, Y, Z:  2.87  45.28  1.95
4.2  Radius of line 13836 at 1.25E-4 <= 0.05.  (no action taken)
     B1      X, Y, Z:  1.61  38.22  -3.0
4.2  Radius of line 13856 at 0.05 <= 0.05.  (no action taken)
     B1      X, Y, Z:  -10.16  43.1  1.95
4.2  Radius of line 13870 at 1.25E-4 <= 0.05.  (no action taken)
     B1      X, Y, Z:  -11.84  42.71  1.82
4.2  Radius of line 13895 at 1.25E-4 <= 0.05.  (no action taken)
     B1      X, Y, Z:  -7.87  44.2  3.62
4.2  Radius of line 13900 at 0.048 <= 0.05.  (no action taken)
     B1      X, Y, Z:  -15.1  38.95  0.33
4.2  Radius of line 13908 at 1.25E-4 <= 0.05.  (no action taken)
     B1      X, Y, Z:  -14.66  37.82  -0.77
4.2  Radius of line 13919 at 1.25E-4 <= 0.05.  (no action taken)
     B1      X, Y, Z:  -21.67  34.54  -2.31
4.2  Radius of line 14069 at 1.25E-4 <= 0.05.  (no action taken)
     B1      X, Y, Z:  -8.93  31.5  -11.25
4.2  Radius of line 14143 at 0.049 <= 0.05.  (no action taken)
     B1      X, Y, Z:  -7.55  26.76  -13.49
4.2  Radius of line 14202 at 0.05 <= 0.05.  (no action taken)
     B1      X, Y, Z:  -2.95  30.21  -18.12
4.2  Radius of line 14214 at 0.048 <= 0.05.  (no action taken)
     B1      X, Y, Z:  -4.2  28.76  -18.94
4.2  Radius of line 14303 at 0.041 <= 0.05.  (no action taken)
     B1      X, Y, Z:  7.83  33.71  -21.5
4.2  Radius of line 14309 at 0.05 <= 0.05.  (no action taken)
     B1      X, Y, Z:  7.34  33.57  -22.23
4.2  Radius of line 14328 at 1.25E-4 <= 0.05.  (no action taken)
     B1      X, Y, Z:  0.91  32.92  -20.94
4.2  Radius of line 14397 at 1.25E-4 <= 0.05.  (no action taken)
     B1      X, Y, Z:  2.83  35.17  -19.01
4.2  Radius of line 14502 at 0.044 <= 0.05.  (no action taken)
     B1      X, Y, Z:  6.75  34.57  -15.18
4.2  Radius of line 14503 at 0.035 <= 0.05.  (no action taken)
     B1      X, Y, Z:  6.87  34.53  -15.16
4.2  Radius of line 14531 at 0.044 <= 0.05.  (no action taken)
     B1      X, Y, Z:  8.5  36.4  -20.57
4.2  Radius of line 14532 at 0.018 <= 0.05.  (no action taken)
     B1      X, Y, Z:  -4.38  30.57  -15.55
4.2  Radius of line 14541 at 1.25E-4 <= 0.05.  (no action taken)
     B1      X, Y, Z:  -3.33  29.08  -15.66
4.2  Radius of line 14548 at 1.25E-4 <= 0.05.  (no action taken)
     B1      X, Y, Z:  -5.66  28.94  -14.77
4.2  Radius of line 14746 at 0.034 <= 0.05.  (no action taken)
     B1      X, Y, Z:  2.5  24.19  3.87
4.2  Radius of line 14791 at 1.25E-4 <= 0.05.  (no action taken)
     B1      X, Y, Z:  3.02  19.91  7.17
4.2  Radius of line 14961 at 0.049 <= 0.05.  (no action taken)
     B1      X, Y, Z:  -8.19  24.94  24.87
4.2  Radius of line 14963 at 0.049 <= 0.05.  (no action taken)
     B1      X, Y, Z:  -8.36  24.78  24.75
4.2  Radius of line 14974 at 0.049 <= 0.05.  (no action taken)
     B1      X, Y, Z:  -8.26  23.57  24.19
4.2  Radius of line 15027 at 1.25E-4 <= 0.05.  (no action taken)
     B1      X, Y, Z:  -9.46  24.16  28.35
4.2  Radius of line 15095 at 1.25E-4 <= 0.05.  (no action taken)
     B1      X, Y, Z:  -11.83  29.37  25.98
4.2  Radius of line 15128 at 0.041 <= 0.05.  (no action taken)
     B1      X, Y, Z:  -5.16  29.07  25.67
4.2  Radius of line 15148 at 0.033 <= 0.05.  (no action taken)
     B1      X, Y, Z:  -0.25  24.14  18.26
4.2  Radius of line 15151 at 1.25E-4 <= 0.05.  (no action taken)
     B1      X, Y, Z:  -0.66  23.96  17.94
4.2  Radius of line 15155 at 1.25E-4 <= 0.05.  (no action taken)
     B1      X, Y, Z:  0.46  24.91  17.42
4.2  Radius of line 15267 at 1.25E-4 <= 0.05.  (no action taken)
     B1      X, Y, Z:  -3.33  18.73  -2.43
4.2  Radius of line 15425 at 1.25E-4 <= 0.05.  (no action taken)
     B1      X, Y, Z:  3.39  16.8  13.44
4.2  Radius of line 15461 at 1.25E-4 <= 0.05.  (no action taken)
     B1      X, Y, Z:  0.93  16.62  13.05
4.2  Radius of line 15470 at 1.25E-4 <= 0.05.  (no action taken)
     B1      X, Y, Z:  3.37  17.25  15.57
4.2  Radius of line 15513 at 0.031 <= 0.05.  (no action taken)
     B1      X, Y, Z:  3.08  20.19  19.21
4.2  Radius of line 15534 at 0.043 <= 0.05.  (no action taken)
     B1      X, Y, Z:  2.0  15.5  8.42
4.2  Radius of line 15539 at 1.25E-4 <= 0.05.  (no action taken)
     B1      X, Y, Z:  1.67  15.16  7.94
4.2  Radius of line 15618 at 1.25E-4 <= 0.05.  (no action taken)
     B1      X, Y, Z:  -1.9  18.39  -2.49
4.2  Radius of line 15633 at 0.039 <= 0.05.  (no action taken)
     B1      X, Y, Z:  -3.79  23.71  -9.66
4.2  Radius of line 15717 at 0.036 <= 0.05.  (no action taken)
     B1      X, Y, Z:  -11.91  29.03  -2.29
4.2  Radius of line 15746 at 1.25E-4 <= 0.05.  (no action taken)
     B1      X, Y, Z:  -12.16  31.12  -9.39
4.2  Radius of line 15767 at 1.25E-4 <= 0.05.  (no action taken)
     B1      X, Y, Z:  -18.67  27.57  -7.99
4.2  Radius of line 15831 at 1.25E-4 <= 0.05.  (no action taken)
     B1      X, Y, Z:  -21.92  27.33  -6.26
4.2  Radius of line 15999 at 1.25E-4 <= 0.05.  (no action taken)
     B1      X, Y, Z:  -16.28  10.81  1.86
4.2  Radius of line 16004 at 1.25E-4 <= 0.05.  (no action taken)
     B1      X, Y, Z:  -17.46  15.92  -4.8
4.2  Radius of line 16010 at 1.25E-4 <= 0.05.  (no action taken)
     B1      X, Y, Z:  -17.37  15.75  -5.71
4.2  Radius of line 16064 at 0.033 <= 0.05.  (no action taken)
     B1      X, Y, Z:  -20.03  16.71  -7.03
4.2  Radius of line 16116 at 1.25E-4 <= 0.05.  (no action taken)
     B1      X, Y, Z:  -23.14  23.75  -4.21
4.2  Radius of line 16128 at 1.25E-4 <= 0.05.  (no action taken)
     B1      X, Y, Z:  -21.16  24.08  -6.38
4.2  Radius of line 16186 at 1.25E-4 <= 0.05.  (no action taken)
     B1      X, Y, Z:  0.61  0.67  0.88
4.2  Radius of line 16191 at 1.25E-4 <= 0.05.  (no action taken)
     B1      X, Y, Z:  -0.17  0.67  0.98
4.5  Radius of terminal line 16193 at 0.465 >= 5.0 stdevs above the mean.  (no action taken)
     B1      X, Y, Z:  1.11  -0.01  1.26
2.5  Seg length ending at pt. 357 <= 0.1 at 0.0949.  (removed)
     A       X, Y, Z:  15.44  20.35  44.85
2.4  Seg length ending at pt. 496 >= 6.0 stdevs above mean at 0.8174.  (no action taken)
     B1      X, Y, Z:  1.11  33.35  47.75
2.5  Seg length ending at pt. 536 <= 0.1 at 0.099.  (removed)
     A       X, Y, Z:  -0.73  38.97  48.74
2.5  Seg length ending at pt. 629 <= 0.1 at 0.0943.  (removed)
     A       X, Y, Z:  0.57  53.43  49.4
2.5  Seg length ending at pt. 701 <= 0.1 at 0.098.  (removed)
     A       X, Y, Z:  3.33  62.68  51.46
2.5  Seg length ending at pt. 761 <= 0.1 at 0.0949.  (removed)
     A       X, Y, Z:  -1.89  54.82  50.32
2.5  Seg length ending at pt. 806 <= 0.1 at 0.0943.  (removed)
     A       X, Y, Z:  -7.13  55.14  50.27
2.5  Seg length ending at pt. 832 <= 0.1 at 0.0964.  (removed)
     A       X, Y, Z:  -8.36  51.95  47.1
2.5  Seg length ending at pt. 1005 <= 0.1 at 0.0949.  (removed)
     A       X, Y, Z:  -7.9  54.07  53.56
2.4  Seg length ending at pt. 1145 >= 6.0 stdevs above mean at 1.0426.  (no action taken)
     B1      X, Y, Z:  -20.67  47.45  38.34
2.5  Seg length ending at pt. 1217 <= 0.1 at 0.0985.  (removed)
     A       X, Y, Z:  -21.03  48.6  31.8
2.5  Seg length ending at pt. 1469 <= 0.1 at 0.0917.  (removed)
     A       X, Y, Z:  -5.62  47.77  2.0
2.5  Seg length ending at pt. 1717 <= 0.1 at 0.0877.  (removed)
     A       X, Y, Z:  -0.05  31.55  -13.39
2.5  Seg length ending at pt. 1732 <= 0.1 at 0.0927.  (removed)
     A       X, Y, Z:  -0.82  31.42  -13.75
2.4  Seg length ending at pt. 1742 >= 6.0 stdevs above mean at 1.0002.  (no action taken)
     B1      X, Y, Z:  -3.12  34.61  -4.32
2.5  Seg length ending at pt. 1948 <= 0.1 at 0.099.  (removed)
     A       X, Y, Z:  -24.3  46.85  38.17
2.5  Seg length ending at pt. 1976 <= 0.1 at 0.097.  (removed)
     A       X, Y, Z:  -27.32  46.27  36.45
2.5  Seg length ending at pt. 2004 <= 0.1 at 0.0949.  (removed)
     A       X, Y, Z:  -28.85  42.64  35.47
2.4  Seg length ending at pt. 2018 >= 6.0 stdevs above mean at 1.0645.  (no action taken)
     B1      X, Y, Z:  -27.21  47.03  33.9
2.5  Seg length ending at pt. 2214 <= 0.1 at 0.0964.  (removed)
     A       X, Y, Z:  -17.89  52.81  10.01
2.4  Seg length ending at pt. 2293 >= 6.0 stdevs above mean at 1.1539.  (no action taken)
     B1      X, Y, Z:  -27.6  46.07  33.35
2.4  Seg length ending at pt. 2295 >= 6.0 stdevs above mean at 1.0905.  (no action taken)
     B1      X, Y, Z:  -28.98  44.96  33.85
2.5  Seg length ending at pt. 2357 <= 0.1 at 0.0995.  (removed)
     A       X, Y, Z:  -23.14  39.11  31.39
2.4  Seg length ending at pt. 2372 >= 6.0 stdevs above mean at 1.013.  (no action taken)
     B1      X, Y, Z:  -22.37  37.11  30.08
2.5  Seg length ending at pt. 2419 <= 0.1 at 0.098.  (removed)
     A       X, Y, Z:  -25.62  36.07  33.21
2.4  Seg length ending at pt. 2583 >= 6.0 stdevs above mean at 0.9561.  (no action taken)
     B1      X, Y, Z:  -14.65  38.89  33.52
2.4  Seg length ending at pt. 2585 >= 6.0 stdevs above mean at 0.906.  (no action taken)
     B1      X, Y, Z:  -14.75  39.57  34.53
2.4  Seg length ending at pt. 2622 >= 6.0 stdevs above mean at 0.8328.  (no action taken)
     B1      X, Y, Z:  -14.76  37.9  33.67
2.4  Seg length ending at pt. 2648 >= 6.0 stdevs above mean at 0.8698.  (no action taken)
     B1      X, Y, Z:  -13.05  36.02  30.8
2.5  Seg length ending at pt. 2666 <= 0.1 at 0.0995.  (removed)
     A       X, Y, Z:  -11.72  35.63  28.82
2.5  Seg length ending at pt. 2875 <= 0.1 at 0.099.  (removed)
     A       X, Y, Z:  -5.37  29.16  -0.08
2.4  Seg length ending at pt. 2968 >= 6.0 stdevs above mean at 0.8218.  (no action taken)
     B1      X, Y, Z:  -28.23  45.64  35.38
2.4  Seg length ending at pt. 2970 >= 6.0 stdevs above mean at 0.8198.  (no action taken)
     B1      X, Y, Z:  -25.78  46.0  37.88
2.5  Seg length ending at pt. 3146 <= 0.1 at 0.1.  (removed)
     A       X, Y, Z:  -34.67  42.04  59.65
2.4  Seg length ending at pt. 3212 >= 6.0 stdevs above mean at 0.8282.  (no action taken)
     B1      X, Y, Z:  -15.02  47.86  45.07
2.4  Seg length ending at pt. 3514 >= 6.0 stdevs above mean at 0.8188.  (no action taken)
     B1      X, Y, Z:  -25.94  22.46  -9.31
2.4  Seg length ending at pt. 3579 >= 6.0 stdevs above mean at 0.8972.  (no action taken)
     B1      X, Y, Z:  -25.76  33.25  -5.59
2.4  Seg length ending at pt. 3585 >= 6.0 stdevs above mean at 0.8774.  (no action taken)
     B1      X, Y, Z:  -25.71  33.81  -6.84
2.4  Seg length ending at pt. 3621 >= 6.0 stdevs above mean at 0.965.  (no action taken)
     B1      X, Y, Z:  -22.6  37.99  -5.71
2.5  Seg length ending at pt. 3623 <= 0.1 at 0.0949.  (removed)
     A       X, Y, Z:  -22.32  37.85  -5.58
2.4  Seg length ending at pt. 3633 >= 6.0 stdevs above mean at 0.9162.  (no action taken)
     B1      X, Y, Z:  -23.6  39.49  -4.55
2.4  Seg length ending at pt. 3757 >= 6.0 stdevs above mean at 0.8777.  (no action taken)
     B1      X, Y, Z:  -13.35  38.6  -4.88
2.5  Seg length ending at pt. 3915 <= 0.1 at 0.0949.  (removed)
     A       X, Y, Z:  -11.24  44.22  -3.74
2.5  Seg length ending at pt. 3953 <= 0.1 at 0.099.  (removed)
     A       X, Y, Z:  -11.16  44.97  -3.5
2.5  Seg length ending at pt. 4052 <= 0.1 at 0.0943.  (removed)
     A       X, Y, Z:  -9.15  56.89  -6.88
2.5  Seg length ending at pt. 4072 <= 0.1 at 0.097.  (removed)
     A       X, Y, Z:  -10.39  56.38  -9.08
2.4  Seg length ending at pt. 4271 >= 6.0 stdevs above mean at 1.061.  (no action taken)
     B1      X, Y, Z:  -1.87  41.74  -17.89
2.5  Seg length ending at pt. 4456 <= 0.1 at 0.0995.  (removed)
     A       X, Y, Z:  -2.75  44.39  -24.3
2.4  Seg length ending at pt. 4541 >= 6.0 stdevs above mean at 1.4501.  (no action taken)
     B1      X, Y, Z:  -25.66  40.24  -5.99
2.5  Seg length ending at pt. 4578 <= 0.1 at 0.09.  (removed)
     A       X, Y, Z:  -30.39  40.43  -4.29
2.5  Seg length ending at pt. 4581 <= 0.1 at 0.0985.  (removed)
     A       X, Y, Z:  -30.69  40.57  -4.2
2.5  Seg length ending at pt. 4626 <= 0.1 at 0.09.  (removed)
     A       X, Y, Z:  -33.28  39.53  -7.69
2.5  Seg length ending at pt. 4711 <= 0.1 at 0.0458.  (removed)
     A       X, Y, Z:  -37.71  38.25  -10.5
2.5  Seg length ending at pt. 4768 <= 0.1 at 0.0995.  (removed)
     A       X, Y, Z:  -39.45  40.78  -13.96
2.4  Seg length ending at pt. 4900 >= 6.0 stdevs above mean at 0.9136.  (no action taken)
     B1      X, Y, Z:  -44.82  34.4  -6.99
2.5  Seg length ending at pt. 4926 <= 0.1 at 0.098.  (removed)
     A       X, Y, Z:  -44.78  34.88  -5.92
2.5  Seg length ending at pt. 5118 <= 0.1 at 0.0883.  (removed)
     A       X, Y, Z:  -19.75  49.47  -5.33
2.5  Seg length ending at pt. 5126 <= 0.1 at 0.0911.  (removed)
     A       X, Y, Z:  -20.82  49.47  -4.48
2.5  Seg length ending at pt. 5186 <= 0.1 at 0.0964.  (removed)
     A       X, Y, Z:  -20.82  55.6  -5.41
2.5  Seg length ending at pt. 5400 <= 0.1 at 0.0995.  (removed)
     A       X, Y, Z:  -23.12  70.79  0.35
2.5  Seg length ending at pt. 5468 <= 0.1 at 0.0837.  (removed)
     A       X, Y, Z:  -24.28  64.46  1.87
2.5  Seg length ending at pt. 5531 <= 0.1 at 0.097.  (removed)
     A       X, Y, Z:  -23.66  65.82  -0.33
2.5  Seg length ending at pt. 5576 <= 0.1 at 0.0995.  (removed)
     A       X, Y, Z:  -23.87  66.96  -4.63
2.5  Seg length ending at pt. 5628 <= 0.1 at 0.0917.  (removed)
     A       X, Y, Z:  -22.5  73.82  -6.33
2.5  Seg length ending at pt. 5634 <= 0.1 at 0.0883.  (removed)
     A       X, Y, Z:  -22.35  74.45  -6.42
2.4  Seg length ending at pt. 5635 >= 6.0 stdevs above mean at 0.956.  (no action taken)
     B1      X, Y, Z:  -23.26  74.0  -6.66
2.5  Seg length ending at pt. 5669 <= 0.1 at 0.0949.  (removed)
     A       X, Y, Z:  -22.55  74.26  -6.12
2.5  Seg length ending at pt. 5876 <= 0.1 at 0.098.  (removed)
     A       X, Y, Z:  -37.36  56.88  -13.01
2.5  Seg length ending at pt. 5909 <= 0.1 at 0.0911.  (removed)
     A       X, Y, Z:  -41.72  53.96  -13.41
2.5  Seg length ending at pt. 6202 <= 0.1 at 0.098.  (removed)
     A       X, Y, Z:  -31.37  63.35  -6.25
2.4  Seg length ending at pt. 6216 >= 6.0 stdevs above mean at 0.8615.  (no action taken)
     B1      X, Y, Z:  -24.6  69.76  -5.37
2.4  Seg length ending at pt. 6219 >= 6.0 stdevs above mean at 0.9393.  (no action taken)
     B1      X, Y, Z:  -24.85  68.43  -7.37
2.5  Seg length ending at pt. 6288 <= 0.1 at 0.099.  (removed)
     A       X, Y, Z:  -24.39  61.03  -2.7
2.5  Seg length ending at pt. 6290 <= 0.1 at 0.0566.  (removed)
     A       X, Y, Z:  -24.33  61.03  -2.6
2.5  Seg length ending at pt. 6313 <= 0.1 at 0.0927.  (removed)
     A       X, Y, Z:  -24.14  62.29  -0.75
2.5  Seg length ending at pt. 6332 <= 0.1 at 0.0787.  (removed)
     A       X, Y, Z:  -25.51  61.56  -1.18
2.5  Seg length ending at pt. 6410 <= 0.1 at 0.09.  (removed)
     A       X, Y, Z:  -22.35  61.72  -1.8
2.5  Seg length ending at pt. 6467 <= 0.1 at 0.0995.  (removed)
     A       X, Y, Z:  -23.71  58.4  -1.87
2.5  Seg length ending at pt. 6537 <= 0.1 at 0.099.  (removed)
     A       X, Y, Z:  -23.73  58.7  -4.33
2.5  Seg length ending at pt. 6587 <= 0.1 at 0.0964.  (removed)
     A       X, Y, Z:  -25.0  59.68  -1.35
2.4  Seg length ending at pt. 6600 >= 6.0 stdevs above mean at 0.8186.  (no action taken)
     B1      X, Y, Z:  -22.23  53.81  -7.12
2.4  Seg length ending at pt. 6733 >= 6.0 stdevs above mean at 0.924.  (no action taken)
     B1      X, Y, Z:  -20.71  51.86  -5.99
2.5  Seg length ending at pt. 6740 <= 0.1 at 0.0922.  (removed)
     A       X, Y, Z:  -19.85  51.78  -5.88
2.5  Seg length ending at pt. 6788 <= 0.1 at 0.0995.  (removed)
     A       X, Y, Z:  -14.19  55.28  -3.74
2.4  Seg length ending at pt. 6812 >= 6.0 stdevs above mean at 0.8315.  (no action taken)
     B1      X, Y, Z:  -20.46  48.75  -5.37
2.5  Seg length ending at pt. 7091 <= 0.1 at 0.0995.  (removed)
     A       X, Y, Z:  -8.11  52.49  -11.23
2.5  Seg length ending at pt. 7104 <= 0.1 at 0.0949.  (removed)
     A       X, Y, Z:  -6.48  53.52  -12.51
2.5  Seg length ending at pt. 7186 <= 0.1 at 0.0927.  (removed)
     A       X, Y, Z:  -1.12  56.92  -20.87
2.4  Seg length ending at pt. 7498 >= 6.0 stdevs above mean at 0.8429.  (no action taken)
     B1      X, Y, Z:  -6.8  70.06  -17.19
2.5  Seg length ending at pt. 7558 <= 0.1 at 0.0995.  (removed)
     A       X, Y, Z:  -13.56  74.09  -19.03
2.4  Seg length ending at pt. 7917 >= 6.0 stdevs above mean at 0.9407.  (no action taken)
     B1      X, Y, Z:  -10.47  47.39  -11.44
2.5  Seg length ending at pt. 7925 <= 0.1 at 0.0943.  (removed)
     A       X, Y, Z:  -10.4  47.38  -13.15
2.4  Seg length ending at pt. 8036 >= 6.0 stdevs above mean at 0.8795.  (no action taken)
     B1      X, Y, Z:  2.64  50.45  -21.64
2.5  Seg length ending at pt. 8227 <= 0.1 at 0.0927.  (removed)
     A       X, Y, Z:  17.82  56.14  -27.42
2.5  Seg length ending at pt. 8263 <= 0.1 at 0.0927.  (removed)
     A       X, Y, Z:  11.8  46.64  -27.01
2.5  Seg length ending at pt. 8314 <= 0.1 at 0.0943.  (removed)
     A       X, Y, Z:  2.62  50.79  -22.01
2.5  Seg length ending at pt. 8458 <= 0.1 at 0.097.  (removed)
     A       X, Y, Z:  -15.91  46.31  -7.37
2.5  Seg length ending at pt. 8484 <= 0.1 at 0.0906.  (removed)
     A       X, Y, Z:  -20.69  44.96  -8.34
2.5  Seg length ending at pt. 8538 <= 0.1 at 0.097.  (removed)
     A       X, Y, Z:  -20.55  46.4  -1.16
2.5  Seg length ending at pt. 8629 <= 0.1 at 0.0922.  (removed)
     A       X, Y, Z:  -24.46  48.04  -0.48
2.5  Seg length ending at pt. 8677 <= 0.1 at 0.0943.  (removed)
     A       X, Y, Z:  -23.94  48.65  2.16
2.5  Seg length ending at pt. 8735 <= 0.1 at 0.0906.  (removed)
     A       X, Y, Z:  -25.55  48.64  5.04
2.4  Seg length ending at pt. 8740 >= 6.0 stdevs above mean at 0.8882.  (no action taken)
     B1      X, Y, Z:  -25.92  48.1  5.16
2.4  Seg length ending at pt. 8841 >= 6.0 stdevs above mean at 1.2242.  (no action taken)
     B1      X, Y, Z:  -18.62  60.71  5.49
2.5  Seg length ending at pt. 8868 <= 0.1 at 0.0943.  (removed)
     A       X, Y, Z:  -20.67  63.07  5.25
2.5  Seg length ending at pt. 8921 <= 0.1 at 0.0648.  (removed)
     A       X, Y, Z:  -21.46  66.35  6.58
2.4  Seg length ending at pt. 8923 >= 6.0 stdevs above mean at 0.9227.  (no action taken)
     B1      X, Y, Z:  -21.23  67.04  7.04
2.5  Seg length ending at pt. 8942 <= 0.1 at 0.0954.  (removed)
     A       X, Y, Z:  -24.39  64.71  5.71
2.5  Seg length ending at pt. 9078 <= 0.1 at 0.1.  (removed)
     A       X, Y, Z:  -22.39  78.73  7.61
2.5  Seg length ending at pt. 9147 <= 0.1 at 0.099.  (removed)
     A       X, Y, Z:  -18.05  86.25  10.63
2.5  Seg length ending at pt. 9193 <= 0.1 at 0.0917.  (removed)
     A       X, Y, Z:  -18.8  89.48  5.66
2.5  Seg length ending at pt. 9214 <= 0.1 at 0.0943.  (removed)
     A       X, Y, Z:  -17.6  89.07  6.59
2.5  Seg length ending at pt. 9267 <= 0.1 at 0.097.  (removed)
     A       X, Y, Z:  -21.62  91.23  8.71
2.5  Seg length ending at pt. 9301 <= 0.1 at 0.099.  (removed)
     A       X, Y, Z:  -15.94  87.89  4.75
2.4  Seg length ending at pt. 9407 >= 6.0 stdevs above mean at 0.8415.  (no action taken)
     B1      X, Y, Z:  -21.53  97.64  9.9
2.5  Seg length ending at pt. 9563 <= 0.1 at 0.097.  (removed)
     A       X, Y, Z:  -23.39  74.7  5.45
2.5  Seg length ending at pt. 9588 <= 0.1 at 0.0949.  (removed)
     A       X, Y, Z:  -22.6  75.54  8.19
2.5  Seg length ending at pt. 9667 <= 0.1 at 0.0949.  (removed)
     A       X, Y, Z:  -19.55  62.47  6.91
2.5  Seg length ending at pt. 9739 <= 0.1 at 0.0877.  (removed)
     A       X, Y, Z:  -9.63  64.34  2.89
2.5  Seg length ending at pt. 9875 <= 0.1 at 0.097.  (removed)
     A       X, Y, Z:  -2.35  77.84  6.84
2.4  Seg length ending at pt. 9880 >= 6.0 stdevs above mean at 0.9595.  (no action taken)
     B1      X, Y, Z:  -1.87  78.46  6.57
2.5  Seg length ending at pt. 9932 <= 0.1 at 0.0922.  (removed)
     A       X, Y, Z:  -0.11  81.76  8.16
2.5  Seg length ending at pt. 10026 <= 0.1 at 0.0954.  (removed)
     A       X, Y, Z:  -0.79  94.68  11.0
2.5  Seg length ending at pt. 10123 <= 0.1 at 0.0995.  (removed)
     A       X, Y, Z:  -0.65  86.71  6.49
2.5  Seg length ending at pt. 10293 <= 0.1 at 0.0943.  (removed)
     A       X, Y, Z:  -10.16  90.12  11.39
2.5  Seg length ending at pt. 10387 <= 0.1 at 0.0927.  (removed)
     A       X, Y, Z:  -11.93  95.51  15.66
2.5  Seg length ending at pt. 10446 <= 0.1 at 0.0927.  (removed)
     A       X, Y, Z:  -6.75  100.37  17.26
2.5  Seg length ending at pt. 10527 <= 0.1 at 0.099.  (removed)
     A       X, Y, Z:  -2.18  97.76  14.89
2.5  Seg length ending at pt. 10599 <= 0.1 at 0.0806.  (removed)
     A       X, Y, Z:  -1.86  102.98  16.71
2.4  Seg length ending at pt. 10629 >= 6.0 stdevs above mean at 0.8865.  (no action taken)
     B1      X, Y, Z:  1.53  103.48  19.14
2.5  Seg length ending at pt. 10677 <= 0.1 at 0.098.  (removed)
     A       X, Y, Z:  -3.31  99.9  18.82
2.5  Seg length ending at pt. 10746 <= 0.1 at 0.09.  (removed)
     A       X, Y, Z:  -5.75  73.93  1.9
2.4  Seg length ending at pt. 10977 >= 6.0 stdevs above mean at 0.8687.  (no action taken)
     B1      X, Y, Z:  -7.48  76.82  0.47
2.4  Seg length ending at pt. 11187 >= 6.0 stdevs above mean at 1.0951.  (no action taken)
     B1      X, Y, Z:  -4.46  67.7  4.12
2.4  Seg length ending at pt. 11271 >= 6.0 stdevs above mean at 0.9265.  (no action taken)
     B1      X, Y, Z:  4.03  76.18  4.34
2.5  Seg length ending at pt. 11420 <= 0.1 at 0.09.  (removed)
     A       X, Y, Z:  5.83  64.78  -8.98
2.5  Seg length ending at pt. 11448 <= 0.1 at 0.0949.  (removed)
     A       X, Y, Z:  5.95  62.71  -13.36
2.5  Seg length ending at pt. 11604 <= 0.1 at 0.1.  (removed)
     A       X, Y, Z:  9.26  80.9  7.8
2.4  Seg length ending at pt. 11687 >= 6.0 stdevs above mean at 1.5929.  (no action taken)
     B1      X, Y, Z:  14.51  86.42  10.21
2.4  Seg length ending at pt. 11750 >= 6.0 stdevs above mean at 1.1132.  (no action taken)
     B1      X, Y, Z:  -9.63  63.4  2.25
2.5  Seg length ending at pt. 11778 <= 0.1 at 0.099.  (removed)
     A       X, Y, Z:  -11.4  61.39  1.36
2.4  Seg length ending at pt. 11811 >= 6.0 stdevs above mean at 0.8642.  (no action taken)
     B1      X, Y, Z:  -13.64  63.97  4.29
2.4  Seg length ending at pt. 11886 >= 6.0 stdevs above mean at 0.8194.  (no action taken)
     B1      X, Y, Z:  -13.63  71.2  5.45
2.4  Seg length ending at pt. 11973 >= 6.0 stdevs above mean at 0.8245.  (no action taken)
     B1      X, Y, Z:  -13.42  71.34  6.12
2.5  Seg length ending at pt. 12095 <= 0.1 at 0.0854.  (removed)
     A       X, Y, Z:  -28.23  46.81  8.47
2.5  Seg length ending at pt. 12149 <= 0.1 at 0.099.  (removed)
     A       X, Y, Z:  -33.65  45.96  7.09
2.5  Seg length ending at pt. 12204 <= 0.1 at 0.0917.  (removed)
     A       X, Y, Z:  -40.42  43.17  3.87
2.5  Seg length ending at pt. 12290 <= 0.1 at 0.0964.  (removed)
     A       X, Y, Z:  -28.85  44.45  11.43
2.4  Seg length ending at pt. 12352 >= 6.0 stdevs above mean at 0.845.  (no action taken)
     B1      X, Y, Z:  -27.98  50.52  13.68
2.5  Seg length ending at pt. 12360 <= 0.1 at 0.097.  (removed)
     A       X, Y, Z:  -29.3  50.54  12.83
2.4  Seg length ending at pt. 12548 >= 6.0 stdevs above mean at 0.8447.  (no action taken)
     B1      X, Y, Z:  -26.44  50.36  13.33
2.5  Seg length ending at pt. 12577 <= 0.1 at 0.0911.  (removed)
     A       X, Y, Z:  -24.19  47.96  5.91
2.5  Seg length ending at pt. 12579 <= 0.1 at 0.0866.  (removed)
     A       X, Y, Z:  -24.05  47.82  5.92
2.5  Seg length ending at pt. 12592 <= 0.1 at 0.0964.  (removed)
     A       X, Y, Z:  -22.69  46.67  6.13
2.5  Seg length ending at pt. 12614 <= 0.1 at 0.0954.  (removed)
     A       X, Y, Z:  -19.87  48.39  5.41
2.5  Seg length ending at pt. 12679 <= 0.1 at 0.0735.  (removed)
     A       X, Y, Z:  -19.39  45.85  7.26
2.4  Seg length ending at pt. 12681 >= 6.0 stdevs above mean at 0.915.  (no action taken)
     B1      X, Y, Z:  -19.6  45.07  6.98
2.5  Seg length ending at pt. 12765 <= 0.1 at 0.0927.  (removed)
     A       X, Y, Z:  -18.42  47.25  13.65
2.4  Seg length ending at pt. 12770 >= 6.0 stdevs above mean at 1.0924.  (no action taken)
     B1      X, Y, Z:  -20.23  45.28  6.7
2.4  Seg length ending at pt. 12796 >= 6.0 stdevs above mean at 0.8576.  (no action taken)
     B1      X, Y, Z:  -25.78  47.6  3.16
2.4  Seg length ending at pt. 12844 >= 6.0 stdevs above mean at 0.8295.  (no action taken)
     B1      X, Y, Z:  -23.94  46.92  1.44
2.4  Seg length ending at pt. 12850 >= 6.0 stdevs above mean at 0.8956.  (no action taken)
     B1      X, Y, Z:  -24.03  43.06  -4.03
2.5  Seg length ending at pt. 12976 <= 0.1 at 0.099.  (removed)
     A       X, Y, Z:  -28.21  30.1  -14.03
2.5  Seg length ending at pt. 13132 <= 0.1 at 0.0894.  (removed)
     A       X, Y, Z:  -22.42  33.72  -5.04
2.5  Seg length ending at pt. 13274 <= 0.1 at 0.097.  (removed)
     A       X, Y, Z:  -13.53  39.53  0.52
2.5  Seg length ending at pt. 13533 <= 0.1 at 0.0985.  (removed)
     A       X, Y, Z:  6.38  38.32  -9.41
2.4  Seg length ending at pt. 13805 >= 6.0 stdevs above mean at 0.9176.  (no action taken)
     B1      X, Y, Z:  0.64  38.42  -2.0
2.4  Seg length ending at pt. 13809 >= 6.0 stdevs above mean at 0.8753.  (no action taken)
     B1      X, Y, Z:  0.23  39.0  -2.08
2.4  Seg length ending at pt. 13835 >= 6.0 stdevs above mean at 0.8179.  (no action taken)
     B1      X, Y, Z:  1.53  38.28  -2.89
2.4  Seg length ending at pt. 13885 >= 6.0 stdevs above mean at 0.8602.  (no action taken)
     B1      X, Y, Z:  -7.57  42.75  2.89
2.4  Seg length ending at pt. 14220 >= 6.0 stdevs above mean at 0.8455.  (no action taken)
     B1      X, Y, Z:  -1.16  32.64  -17.89
2.4  Seg length ending at pt. 14235 >= 6.0 stdevs above mean at 0.8137.  (no action taken)
     B1      X, Y, Z:  -2.27  31.6  -19.01
2.5  Seg length ending at pt. 14465 <= 0.1 at 0.099.  (removed)
     A       X, Y, Z:  2.87  33.1  -16.03
2.5  Seg length ending at pt. 14489 <= 0.1 at 0.099.  (removed)
     A       X, Y, Z:  0.1  30.42  -15.34
2.5  Seg length ending at pt. 14531 <= 0.1 at 0.0985.  (removed)
     A       X, Y, Z:  8.5  36.4  -20.57
2.5  Seg length ending at pt. 14595 <= 0.1 at 0.09.  (removed)
     A       X, Y, Z:  0.2  27.01  -9.5
2.5  Seg length ending at pt. 14634 <= 0.1 at 0.099.  (removed)
     A       X, Y, Z:  3.1  29.32  -9.94
2.5  Seg length ending at pt. 14707 <= 0.1 at 0.0985.  (removed)
     A       X, Y, Z:  2.35  27.19  2.75
2.4  Seg length ending at pt. 14783 >= 6.0 stdevs above mean at 0.8227.  (no action taken)
     B1      X, Y, Z:  2.5  20.44  7.98
2.5  Seg length ending at pt. 14918 <= 0.1 at 0.0894.  (removed)
     A       X, Y, Z:  -3.62  26.39  23.8
2.5  Seg length ending at pt. 14944 <= 0.1 at 0.0825.  (removed)
     A       X, Y, Z:  -7.23  25.23  24.85
2.5  Seg length ending at pt. 15099 <= 0.1 at 0.0883.  (removed)
     A       X, Y, Z:  -3.22  27.17  23.23
2.5  Seg length ending at pt. 15111 <= 0.1 at 0.0949.  (removed)
     A       X, Y, Z:  -3.68  28.3  24.1
2.5  Seg length ending at pt. 15145 <= 0.1 at 0.0964.  (removed)
     A       X, Y, Z:  -6.0  31.0  27.05
2.5  Seg length ending at pt. 15157 <= 0.1 at 0.0911.  (removed)
     A       X, Y, Z:  0.79  22.69  15.71
2.5  Seg length ending at pt. 15262 <= 0.1 at 0.099.  (removed)
     A       X, Y, Z:  -4.0  18.51  -2.08
2.5  Seg length ending at pt. 15300 <= 0.1 at 0.0995.  (removed)
     A       X, Y, Z:  -4.13  17.39  0.07
2.5  Seg length ending at pt. 15519 <= 0.1 at 0.0943.  (removed)
     A       X, Y, Z:  2.58  20.39  18.35
2.5  Seg length ending at pt. 15539 <= 0.1 at 0.0854.  (removed)
     A       X, Y, Z:  1.67  15.16  7.94
2.4  Seg length ending at pt. 15587 >= 6.0 stdevs above mean at 0.931.  (no action taken)
     B1      X, Y, Z:  -0.9  19.33  4.19
2.5  Seg length ending at pt. 15767 <= 0.1 at 0.099.  (removed)
     A       X, Y, Z:  -18.67  27.57  -7.99
2.5  Seg length ending at pt. 15807 <= 0.1 at 0.0985.  (removed)
     A       X, Y, Z:  -20.16  26.73  -7.41
2.5  Seg length ending at pt. 16009 <= 0.1 at 0.0849.  (removed)
     A       X, Y, Z:  -17.51  15.8  -5.65
2.5  Seg length ending at pt. 16015 <= 0.1 at 0.0985.  (removed)
     A       X, Y, Z:  -16.91  16.87  -5.45
2.5  Seg length ending at pt. 16050 <= 0.1 at 0.0995.  (removed)
     A       X, Y, Z:  -11.9  18.21  -5.7
2.5  Seg length ending at pt. 16064 <= 0.1 at 0.0995.  (removed)
     A       X, Y, Z:  -20.03  16.71  -7.03
2.5  Seg length ending at pt. 16110 <= 0.1 at 0.0949.  (removed)
     A       X, Y, Z:  -21.82  23.69  -4.26
2.5  Seg length ending at pt. 16139 <= 0.1 at 0.0954.  (removed)
     A       X, Y, Z:  -22.51  25.94  -10.86
2.4  Seg length ending at pt. 16185 >= 6.0 stdevs above mean at 1.7854.  (no action taken)
     B1      X, Y, Z:  0.85  0.02  1.57
2.4  Seg length ending at pt. 16186 >= 6.0 stdevs above mean at 0.9779.  (no action taken)
     B1      X, Y, Z:  0.61  0.67  0.88
2.4  Seg length ending at pt. 16192 >= 6.0 stdevs above mean at 1.8014.  (no action taken)
     B1      X, Y, Z:  1.12  0.05  1.41
2.7  Line 264 of rad 0.17 is an included side branch.  (removed)
     A      X, Y, Z:  5.55  8.76  33.75
2.7  Line 1719 of rad 0.471 is an included side branch.  (removed)
     A      X, Y, Z:  -0.11  31.53  -13.42
2.7  Line 8126 of rad 0.182 is an included side branch.  (removed)
     A      X, Y, Z:  12.16  48.27  -26.6
2.7  Line 11135 of rad 0.173 is an included side branch.  (removed)
     A      X, Y, Z:  -6.5  76.76  1.57
4.4  Line 1603 of rad 0.407 links to 1602 of rad 0.132.  (no action taken)
     B1      X, Y, Z:  -0.36  36.1  -5.36
4.4  Line 1961 of rad 0.449 links to 1960 of rad 1.25E-4.  (no action taken)
     B1      X, Y, Z:  -25.64  46.78  37.67
4.4  Line 2261 of rad 0.062 links to 2260 of rad 1.25E-4.  (no action taken)
     B1      X, Y, Z:  -14.82  51.59  5.33
4.4  Line 2303 of rad 0.129 links to 2302 of rad 0.058.  (no action taken)
     B1      X, Y, Z:  -29.85  43.85  33.59
4.4  Line 2369 of rad 0.621 links to 2368 of rad 0.221.  (no action taken)
     B1      X, Y, Z:  -22.14  38.03  30.64
4.4  Line 2576 of rad 0.092 links to 2575 of rad 0.038.  (no action taken)
     B1      X, Y, Z:  -12.5  42.97  38.03
4.4  Line 2906 of rad 0.113 links to 2905 of rad 0.031.  (no action taken)
     B1      X, Y, Z:  -6.3  29.14  -0.44
4.4  Line 3714 of rad 0.12 links to 3713 of rad 0.052.  (no action taken)
     B1      X, Y, Z:  -16.28  37.32  -7.58
4.4  Line 3780 of rad 0.116 links to 3779 of rad 0.051.  (no action taken)
     B1      X, Y, Z:  -10.6  39.36  -6.5
4.4  Line 3983 of rad 0.132 links to 3982 of rad 0.05.  (no action taken)
     B1      X, Y, Z:  -9.88  48.29  -4.37
4.4  Line 4102 of rad 0.166 links to 4101 of rad 0.083.  (no action taken)
     B1      X, Y, Z:  -9.75  54.74  -5.4
4.4  Line 4110 of rad 0.118 links to 4109 of rad 0.046.  (no action taken)
     B1      X, Y, Z:  -9.75  47.88  -3.64
4.4  Line 4393 of rad 0.1 links to 4392 of rad 1.25E-4.  (no action taken)
     B1      X, Y, Z:  -6.54  38.25  -26.08
4.4  Line 4414 of rad 0.131 links to 4413 of rad 0.035.  (no action taken)
     B1      X, Y, Z:  -7.11  37.46  -24.03
4.4  Line 4661 of rad 0.35 links to 4660 of rad 0.144.  (no action taken)
     B1      X, Y, Z:  -38.42  37.25  -9.59
4.4  Line 4717 of rad 0.174 links to 4716 of rad 0.056.  (no action taken)
     B1      X, Y, Z:  -37.89  37.59  -10.89
4.4  Line 4931 of rad 0.224 links to 4930 of rad 0.063.  (no action taken)
     B1      X, Y, Z:  -45.42  34.84  -6.04
4.4  Line 4960 of rad 0.14 links to 4959 of rad 0.052.  (no action taken)
     B1      X, Y, Z:  -47.03  35.38  -6.01
4.4  Line 5000 of rad 0.12 links to 4999 of rad 0.039.  (no action taken)
     B1      X, Y, Z:  -39.65  33.24  -6.82
4.4  Line 5017 of rad 0.139 links to 5016 of rad 0.062.  (no action taken)
     B1      X, Y, Z:  -32.86  38.96  -6.87
4.4  Line 5180 of rad 0.117 links to 5179 of rad 0.044.  (no action taken)
     B1      X, Y, Z:  -21.0  55.7  -6.17
4.4  Line 5194 of rad 0.115 links to 5193 of rad 0.044.  (no action taken)
     B1      X, Y, Z:  -20.39  56.18  -5.55
4.4  Line 5357 of rad 0.073 links to 5356 of rad 0.031.  (no action taken)
     B1      X, Y, Z:  -18.28  71.87  0.46
4.4  Line 5490 of rad 0.118 links to 5489 of rad 0.056.  (no action taken)
     B1      X, Y, Z:  -25.14  65.68  2.39
4.4  Line 5506 of rad 0.205 links to 5505 of rad 0.097.  (no action taken)
     B1      X, Y, Z:  -24.76  63.39  2.58
4.4  Line 5511 of rad 0.074 links to 5510 of rad 0.037.  (no action taken)
     B1      X, Y, Z:  -25.12  63.15  3.0
4.4  Line 5590 of rad 0.498 links to 5589 of rad 0.218.  (no action taken)
     B1      X, Y, Z:  -24.51  68.56  -6.41
4.4  Line 5762 of rad 0.148 links to 5761 of rad 0.07.  (no action taken)
     B1      X, Y, Z:  -36.1  66.51  -6.37
4.4  Line 6225 of rad 0.119 links to 6224 of rad 0.057.  (no action taken)
     B1      X, Y, Z:  -24.05  68.06  -7.61
4.4  Line 6312 of rad 0.121 links to 6311 of rad 0.057.  (no action taken)
     B1      X, Y, Z:  -24.19  62.24  -0.81
4.4  Line 6323 of rad 0.144 links to 6322 of rad 0.066.  (no action taken)
     B1      X, Y, Z:  -23.39  61.89  -0.47
4.4  Line 6496 of rad 0.13 links to 6495 of rad 0.062.  (no action taken)
     B1      X, Y, Z:  -24.21  61.61  -3.0
4.4  Line 6538 of rad 0.187 links to 6536 of rad 0.062.  (no action taken)
     B1      X, Y, Z:  -23.76  58.53  -4.45
4.4  Line 7257 of rad 0.131 links to 7256 of rad 0.065.  (no action taken)
     B1      X, Y, Z:  1.03  55.0  -17.58
4.4  Line 7370 of rad 0.127 links to 7369 of rad 0.059.  (no action taken)
     B1      X, Y, Z:  -7.25  56.43  -12.05
4.4  Line 7495 of rad 0.318 links to 7494 of rad 0.147.  (no action taken)
     B1      X, Y, Z:  -6.19  69.54  -17.39
4.4  Line 7560 of rad 0.241 links to 7559 of rad 0.05.  (no action taken)
     B1      X, Y, Z:  -12.86  73.87  -19.17
4.4  Line 7770 of rad 0.493 links to 7769 of rad 0.227.  (no action taken)
     B1      X, Y, Z:  -4.05  70.4  -25.82
4.4  Line 8208 of rad 0.108 links to 8207 of rad 0.046.  (no action taken)
     B1      X, Y, Z:  15.94  53.82  -28.28
4.4  Line 8234 of rad 0.109 links to 8233 of rad 0.054.  (no action taken)
     B1      X, Y, Z:  17.21  56.53  -26.85
4.4  Line 8254 of rad 0.178 links to 8253 of rad 0.088.  (no action taken)
     B1      X, Y, Z:  11.33  47.56  -26.53
4.4  Line 8257 of rad 0.12 links to 8256 of rad 0.055.  (no action taken)
     B1      X, Y, Z:  11.44  47.17  -26.73
4.4  Line 8278 of rad 0.119 links to 8277 of rad 0.036.  (no action taken)
     B1      X, Y, Z:  7.11  47.7  -24.12
4.4  Line 8324 of rad 0.136 links to 8323 of rad 0.053.  (no action taken)
     B1      X, Y, Z:  2.6  51.78  -21.05
4.4  Line 8340 of rad 0.252 links to 8339 of rad 0.092.  (no action taken)
     B1      X, Y, Z:  1.87  50.56  -19.66
4.4  Line 8814 of rad 0.131 links to 8813 of rad 0.047.  (no action taken)
     B1      X, Y, Z:  -20.67  57.09  4.53
4.4  Line 8996 of rad 0.082 links to 8995 of rad 0.039.  (no action taken)
     B1      X, Y, Z:  -22.44  67.17  4.36
4.4  Line 9004 of rad 0.152 links to 9003 of rad 0.075.  (no action taken)
     B1      X, Y, Z:  -23.39  66.48  4.29
4.4  Line 9133 of rad 0.24 links to 9132 of rad 0.107.  (no action taken)
     B1      X, Y, Z:  -19.28  84.76  10.03
4.4  Line 9280 of rad 0.247 links to 9279 of rad 0.118.  (no action taken)
     B1      X, Y, Z:  -16.51  88.37  5.25
4.4  Line 9302 of rad 0.127 links to 9300 of rad 0.034.  (no action taken)
     B1      X, Y, Z:  -15.83  87.85  4.74
4.4  Line 10064 of rad 0.137 links to 10063 of rad 0.06.  (no action taken)
     B1      X, Y, Z:  -1.83  94.15  11.19
4.4  Line 10255 of rad 0.099 links to 10254 of rad 0.039.  (no action taken)
     B1      X, Y, Z:  -7.57  89.09  11.5
4.4  Line 10381 of rad 0.126 links to 10380 of rad 0.062.  (no action taken)
     B1      X, Y, Z:  -11.67  99.35  14.76
4.4  Line 10509 of rad 0.099 links to 10508 of rad 1.25E-4.  (no action taken)
     B1      X, Y, Z:  -4.73  96.81  15.08
4.4  Line 10541 of rad 0.217 links to 10540 of rad 0.086.  (no action taken)
     B1      X, Y, Z:  -1.26  98.43  14.49
4.4  Line 10714 of rad 0.184 links to 10713 of rad 0.08.  (no action taken)
     B1      X, Y, Z:  -7.51  70.12  2.62
4.4  Line 10907 of rad 0.287 links to 10906 of rad 0.139.  (no action taken)
     B1      X, Y, Z:  -4.91  65.95  -6.74
4.4  Line 10920 of rad 0.186 links to 10919 of rad 0.088.  (no action taken)
     B1      X, Y, Z:  -5.82  65.34  -6.95
4.4  Line 11150 of rad 0.143 links to 11149 of rad 0.045.  (no action taken)
     B1      X, Y, Z:  -7.83  69.73  1.7
4.4  Line 11180 of rad 0.257 links to 11179 of rad 0.121.  (no action taken)
     B1      X, Y, Z:  -5.11  68.32  4.37
4.4  Line 11355 of rad 0.183 links to 11354 of rad 0.087.  (no action taken)
     B1      X, Y, Z:  3.6  67.76  -3.74
4.4  Line 11382 of rad 0.125 links to 11381 of rad 0.06.  (no action taken)
     B1      X, Y, Z:  5.2  66.87  -6.66
4.4  Line 11530 of rad 0.138 links to 11529 of rad 0.067.  (no action taken)
     B1      X, Y, Z:  4.76  64.18  -9.43
4.4  Line 11543 of rad 0.151 links to 11542 of rad 0.075.  (no action taken)
     B1      X, Y, Z:  3.39  63.75  -10.85
4.4  Line 11953 of rad 0.272 links to 11952 of rad 0.12.  (no action taken)
     B1      X, Y, Z:  -11.72  74.56  5.09
4.4  Line 12038 of rad 0.127 links to 12037 of rad 0.055.  (no action taken)
     B1      X, Y, Z:  -22.33  54.65  6.3
4.4  Line 12140 of rad 0.194 links to 12139 of rad 0.087.  (no action taken)
     B1      X, Y, Z:  -32.35  45.52  7.41
4.4  Line 12465 of rad 0.267 links to 12464 of rad 0.114.  (no action taken)
     B1      X, Y, Z:  -28.19  45.53  25.53
4.4  Line 12510 of rad 0.097 links to 12509 of rad 0.043.  (no action taken)
     B1      X, Y, Z:  -26.07  48.06  19.66
4.4  Line 12821 of rad 0.161 links to 12820 of rad 0.067.  (no action taken)
     B1      X, Y, Z:  -27.42  46.57  3.16
4.4  Line 12943 of rad 0.311 links to 12942 of rad 0.147.  (no action taken)
     B1      X, Y, Z:  -25.16  30.14  -11.58
4.4  Line 12975 of rad 0.082 links to 12974 of rad 0.041.  (no action taken)
     B1      X, Y, Z:  -28.14  30.03  -14.03
4.4  Line 13170 of rad 0.089 links to 13169 of rad 0.033.  (no action taken)
     B1      X, Y, Z:  -19.5  34.95  -3.43
4.4  Line 13189 of rad 0.091 links to 13188 of rad 0.045.  (no action taken)
     B1      X, Y, Z:  -16.92  37.25  -2.08
4.4  Line 13384 of rad 0.116 links to 13383 of rad 0.054.  (no action taken)
     B1      X, Y, Z:  -0.86  38.71  3.29
4.4  Line 13396 of rad 0.12 links to 13395 of rad 0.057.  (no action taken)
     B1      X, Y, Z:  -1.29  39.14  4.57
4.4  Line 13467 of rad 0.108 links to 13466 of rad 0.054.  (no action taken)
     B1      X, Y, Z:  2.35  38.85  -5.67
4.4  Line 13597 of rad 0.135 links to 13596 of rad 0.063.  (no action taken)
     B1      X, Y, Z:  2.52  46.17  0.11
4.4  Line 13774 of rad 0.167 links to 13773 of rad 0.071.  (no action taken)
     B1      X, Y, Z:  0.39  45.68  -1.56
4.4  Line 13883 of rad 0.148 links to 13882 of rad 0.074.  (no action taken)
     B1      X, Y, Z:  -13.13  44.06  1.19
4.4  Line 14144 of rad 0.124 links to 14143 of rad 0.049.  (no action taken)
     B1      X, Y, Z:  -7.62  26.62  -13.5
4.4  Line 14203 of rad 0.104 links to 14202 of rad 0.05.  (no action taken)
     B1      X, Y, Z:  -3.04  30.14  -18.19
4.4  Line 14304 of rad 0.128 links to 14303 of rad 0.041.  (no action taken)
     B1      X, Y, Z:  7.76  33.61  -21.64
4.4  Line 14455 of rad 0.125 links to 14454 of rad 0.061.  (no action taken)
     B1      X, Y, Z:  4.12  33.86  -15.58
4.4  Line 14504 of rad 0.089 links to 14503 of rad 0.035.  (no action taken)
     B1      X, Y, Z:  6.91  34.42  -15.11
4.4  Line 15129 of rad 0.097 links to 15128 of rad 0.041.  (no action taken)
     B1      X, Y, Z:  -5.15  29.21  25.76
4.4  Line 15149 of rad 0.106 links to 15148 of rad 0.033.  (no action taken)
     B1      X, Y, Z:  -0.39  24.14  18.19
4.4  Line 15260 of rad 0.142 links to 15259 of rad 0.07.  (no action taken)
     B1      X, Y, Z:  -3.99  18.26  -2.04
4.4  Line 15309 of rad 0.281 links to 15308 of rad 0.134.  (no action taken)
     B1      X, Y, Z:  -3.87  16.58  1.37
4.4  Line 15514 of rad 0.116 links to 15513 of rad 0.031.  (no action taken)
     B1      X, Y, Z:  3.0  20.26  19.05
4.4  Line 15537 of rad 0.11 links to 15536 of rad 0.053.  (no action taken)
     B1      X, Y, Z:  1.77  15.26  8.11
4.4  Line 15718 of rad 0.108 links to 15717 of rad 0.036.  (no action taken)
     B1      X, Y, Z:  -11.85  29.03  -2.16
4.4  Line 15794 of rad 0.114 links to 15793 of rad 0.057.  (no action taken)
     B1      X, Y, Z:  -21.17  27.26  -7.42
4.4  Line 15802 of rad 0.145 links to 15801 of rad 0.066.  (no action taken)
     B1      X, Y, Z:  -20.62  26.42  -7.91
4.4  Line 16023 of rad 0.11 links to 16022 of rad 0.055.  (no action taken)
     B1      X, Y, Z:  -15.58  17.5  -5.37
4.4  Line 16187 of rad 0.252 links to 16186 of rad 1.25E-4.  (no action taken)
     B1      X, Y, Z:  0.38  0.71  0.9
2.1  Line 1 has 3 daughters.  Type is 1.  (no action taken)
     B1      X, Y, Z:  0.0  0.0  0.0
2.1  Line 1716 has 3 daughters.  Type is 3.  (no action taken)
     B1      X, Y, Z:  -0.11  31.6  -13.35
2.1  Line 4710 has 3 daughters.  Type is 3.  (no action taken)
     B1      X, Y, Z:  -37.72  38.21  -10.48
2.1  Line 5467 has 3 daughters.  Type is 3.  (no action taken)
     B1      X, Y, Z:  -24.33  64.43  1.81
2.1  Line 6289 has 3 daughters.  Type is 3.  (no action taken)
     B1      X, Y, Z:  -24.37  61.03  -2.64
2.1  Line 6331 has 3 daughters.  Type is 3.  (no action taken)
     B1      X, Y, Z:  -25.44  61.53  -1.2
2.1  Line 8920 has 3 daughters.  Type is 3.  (no action taken)
     B1      X, Y, Z:  -21.42  66.4  6.59
2.1  Line 9874 has 3 daughters.  Type is 3.  (no action taken)
     B1      X, Y, Z:  -2.33  77.75  6.87
2.1  Line 12678 has 3 daughters.  Type is 3.  (no action taken)
     B1      X, Y, Z:  -19.42  45.79  7.23
2.1  Line 14943 has 3 daughters.  Type is 3.  (no action taken)
     B1      X, Y, Z:  -7.19  25.19  24.91
 
 


Number of type A irregularities = 141
Number of type B1 irregularities = 470
Number of type B2 irregularities = 0
Number of type C irregularities = 0
```
