## Supplementary material for "Automated Proofreading of Digitally Reconstructed Neural Morphology Enhances Accuracy, Scalability, and Standardization": Standardization and accuracy results: 720575940617431325.std

```
# Standardization file for /nmo_swc/Temp_LMeasure/720575940617431325.CNG.swc.swc created with StdSwc version 1.31 on 3/7/26.
# Edited SWC file saved as /nmo_swc/Temp_LMeasure/720575940617431325.CNG.swc.swc.CNG.swc.  See StdSwc1.31.doc for more information.
#
# code   irregularity_description. (action taken)
#     irregularity_type     coordinates
#
4.3  Radius of line 441 at 2.005 >= 5.0 stdevs above the mean.  (no action taken)
     B1      X, Y, Z:  38.89  41.64  24.03
4.3  Radius of line 442 at 1.926 >= 5.0 stdevs above the mean.  (no action taken)
     B1      X, Y, Z:  38.95  41.54  23.92
4.3  Radius of line 443 at 1.875 >= 5.0 stdevs above the mean.  (no action taken)
     B1      X, Y, Z:  38.89  41.46  24.07
4.3  Radius of line 444 at 1.869 >= 5.0 stdevs above the mean.  (no action taken)
     B1      X, Y, Z:  38.78  41.34  24.12
4.3  Radius of line 445 at 1.865 >= 5.0 stdevs above the mean.  (no action taken)
     B1      X, Y, Z:  38.72  41.13  24.12
4.3  Radius of line 446 at 1.789 >= 5.0 stdevs above the mean.  (no action taken)
     B1      X, Y, Z:  38.78  40.96  24.14
4.3  Radius of line 447 at 1.687 >= 5.0 stdevs above the mean.  (no action taken)
     B1      X, Y, Z:  38.71  40.84  24.19
4.3  Radius of line 448 at 1.635 >= 5.0 stdevs above the mean.  (no action taken)
     B1      X, Y, Z:  38.89  40.5  24.33
4.3  Radius of line 449 at 1.504 >= 5.0 stdevs above the mean.  (no action taken)
     B1      X, Y, Z:  38.64  40.59  24.39
4.3  Radius of line 450 at 1.249 >= 5.0 stdevs above the mean.  (no action taken)
     B1      X, Y, Z:  38.67  40.38  24.37
4.3  Radius of line 459 at 1.876 >= 5.0 stdevs above the mean.  (no action taken)
     B1      X, Y, Z:  38.5  42.02  24.66
4.3  Radius of line 460 at 1.461 >= 5.0 stdevs above the mean.  (no action taken)
     B1      X, Y, Z:  37.43  42.38  25.41
4.3  Radius of line 461 at 1.407 >= 5.0 stdevs above the mean.  (no action taken)
     B1      X, Y, Z:  37.25  42.5  25.58
4.3  Radius of line 462 at 1.486 >= 5.0 stdevs above the mean.  (no action taken)
     B1      X, Y, Z:  36.84  42.36  25.67
4.3  Radius of line 463 at 1.286 >= 5.0 stdevs above the mean.  (no action taken)
     B1      X, Y, Z:  36.96  42.57  25.85
4.2  Radius of line 487 at 1.25E-4 <= 0.05.  (no action taken)
     B1      X, Y, Z:  35.45  45.45  27.83
4.2  Radius of line 576 at 0.049 <= 0.05.  (no action taken)
     B1      X, Y, Z:  41.18  51.57  22.96
4.2  Radius of line 676 at 0.036 <= 0.05.  (no action taken)
     B1      X, Y, Z:  40.46  46.96  28.92
4.2  Radius of line 731 at 1.25E-4 <= 0.05.  (no action taken)
     B1      X, Y, Z:  38.31  48.85  26.32
4.2  Radius of line 821 at 1.25E-4 <= 0.05.  (no action taken)
     B1      X, Y, Z:  28.42  47.63  36.02
4.2  Radius of line 826 at 1.25E-4 <= 0.05.  (no action taken)
     B1      X, Y, Z:  28.53  49.72  36.6
4.2  Radius of line 989 at 0.027 <= 0.05.  (no action taken)
     B1      X, Y, Z:  30.17  50.0  33.64
4.2  Radius of line 1102 at 0.046 <= 0.05.  (no action taken)
     B1      X, Y, Z:  33.56  60.52  32.93
4.2  Radius of line 1175 at 0.024 <= 0.05.  (no action taken)
     B1      X, Y, Z:  33.85  54.39  40.95
4.2  Radius of line 1266 at 0.047 <= 0.05.  (no action taken)
     B1      X, Y, Z:  42.22  48.59  40.2
4.2  Radius of line 1358 at 0.042 <= 0.05.  (no action taken)
     B1      X, Y, Z:  38.85  46.9  36.17
4.2  Radius of line 1502 at 1.25E-4 <= 0.05.  (no action taken)
     B1      X, Y, Z:  31.39  31.78  31.62
4.2  Radius of line 1612 at 1.25E-4 <= 0.05.  (no action taken)
     B1      X, Y, Z:  33.75  49.88  36.38
4.2  Radius of line 1645 at 1.25E-4 <= 0.05.  (no action taken)
     B1      X, Y, Z:  30.23  53.35  38.04
4.2  Radius of line 1648 at 0.048 <= 0.05.  (no action taken)
     B1      X, Y, Z:  31.37  53.88  38.54
4.2  Radius of line 1657 at 0.047 <= 0.05.  (no action taken)
     B1      X, Y, Z:  32.71  55.5  39.61
4.2  Radius of line 1687 at 0.046 <= 0.05.  (no action taken)
     B1      X, Y, Z:  31.98  57.03  42.96
4.2  Radius of line 1767 at 1.25E-4 <= 0.05.  (no action taken)
     B1      X, Y, Z:  37.5  59.0  45.67
4.2  Radius of line 1775 at 0.047 <= 0.05.  (no action taken)
     B1      X, Y, Z:  37.22  58.79  46.31
4.2  Radius of line 1838 at 1.25E-4 <= 0.05.  (no action taken)
     B1      X, Y, Z:  38.32  67.46  52.39
4.2  Radius of line 1847 at 0.046 <= 0.05.  (no action taken)
     B1      X, Y, Z:  36.32  69.26  52.03
4.2  Radius of line 1854 at 0.042 <= 0.05.  (no action taken)
     B1      X, Y, Z:  37.29  66.79  50.21
4.2  Radius of line 1865 at 1.25E-4 <= 0.05.  (no action taken)
     B1      X, Y, Z:  36.77  66.46  51.5
4.2  Radius of line 1907 at 1.25E-4 <= 0.05.  (no action taken)
     B1      X, Y, Z:  42.17  65.6  51.89
4.2  Radius of line 1918 at 1.25E-4 <= 0.05.  (no action taken)
     B1      X, Y, Z:  34.65  58.47  43.71
4.2  Radius of line 2072 at 1.25E-4 <= 0.05.  (no action taken)
     B1      X, Y, Z:  45.39  63.63  40.59
4.2  Radius of line 2099 at 1.25E-4 <= 0.05.  (no action taken)
     B1      X, Y, Z:  44.06  64.03  38.03
4.2  Radius of line 2252 at 0.039 <= 0.05.  (no action taken)
     B1      X, Y, Z:  48.32  65.85  34.99
4.2  Radius of line 2279 at 0.046 <= 0.05.  (no action taken)
     B1      X, Y, Z:  46.64  64.42  34.45
4.2  Radius of line 2281 at 1.25E-4 <= 0.05.  (no action taken)
     B1      X, Y, Z:  46.54  65.43  35.24
4.2  Radius of line 2286 at 1.25E-4 <= 0.05.  (no action taken)
     B1      X, Y, Z:  45.54  64.81  36.28
4.2  Radius of line 2289 at 0.05 <= 0.05.  (no action taken)
     B1      X, Y, Z:  45.92  64.93  38.02
4.2  Radius of line 2394 at 1.25E-4 <= 0.05.  (no action taken)
     B1      X, Y, Z:  49.4  65.01  39.84
4.2  Radius of line 2551 at 1.25E-4 <= 0.05.  (no action taken)
     B1      X, Y, Z:  61.79  85.25  40.96
4.2  Radius of line 2886 at 0.043 <= 0.05.  (no action taken)
     B1      X, Y, Z:  102.09  79.31  38.85
4.2  Radius of line 2989 at 1.25E-4 <= 0.05.  (no action taken)
     B1      X, Y, Z:  75.79  95.34  43.38
4.2  Radius of line 3032 at 1.25E-4 <= 0.05.  (no action taken)
     B1      X, Y, Z:  69.81  97.04  41.5
4.2  Radius of line 3143 at 0.047 <= 0.05.  (no action taken)
     B1      X, Y, Z:  49.0  91.65  44.89
4.2  Radius of line 3235 at 1.25E-4 <= 0.05.  (no action taken)
     B1      X, Y, Z:  46.17  101.04  42.57
4.2  Radius of line 3238 at 1.25E-4 <= 0.05.  (no action taken)
     B1      X, Y, Z:  45.78  100.53  43.18
4.2  Radius of line 3266 at 1.25E-4 <= 0.05.  (no action taken)
     B1      X, Y, Z:  41.96  100.7  44.42
4.2  Radius of line 3270 at 0.049 <= 0.05.  (no action taken)
     B1      X, Y, Z:  47.29  99.93  43.57
4.2  Radius of line 3369 at 0.046 <= 0.05.  (no action taken)
     B1      X, Y, Z:  58.72  106.46  41.88
4.2  Radius of line 3370 at 1.25E-4 <= 0.05.  (no action taken)
     B1      X, Y, Z:  58.81  106.26  41.88
4.2  Radius of line 3379 at 1.25E-4 <= 0.05.  (no action taken)
     B1      X, Y, Z:  56.24  106.12  44.92
4.2  Radius of line 3382 at 1.25E-4 <= 0.05.  (no action taken)
     B1      X, Y, Z:  55.97  106.43  44.35
4.2  Radius of line 3389 at 1.25E-4 <= 0.05.  (no action taken)
     B1      X, Y, Z:  50.07  101.64  43.28
4.2  Radius of line 3464 at 1.25E-4 <= 0.05.  (no action taken)
     B1      X, Y, Z:  38.67  90.62  46.85
4.2  Radius of line 3533 at 0.039 <= 0.05.  (no action taken)
     B1      X, Y, Z:  33.04  88.64  46.39
4.2  Radius of line 3555 at 1.25E-4 <= 0.05.  (no action taken)
     B1      X, Y, Z:  46.78  86.37  48.07
4.2  Radius of line 3565 at 1.25E-4 <= 0.05.  (no action taken)
     B1      X, Y, Z:  45.42  86.01  47.5
4.2  Radius of line 3570 at 1.25E-4 <= 0.05.  (no action taken)
     B1      X, Y, Z:  47.38  80.4  46.18
4.2  Radius of line 3752 at 0.049 <= 0.05.  (no action taken)
     B1      X, Y, Z:  26.14  63.4  39.64
4.2  Radius of line 3840 at 0.036 <= 0.05.  (no action taken)
     B1      X, Y, Z:  20.96  53.63  40.63
4.2  Radius of line 3879 at 0.028 <= 0.05.  (no action taken)
     B1      X, Y, Z:  24.01  60.04  40.74
4.2  Radius of line 3883 at 0.043 <= 0.05.  (no action taken)
     B1      X, Y, Z:  26.5  61.54  41.1
4.2  Radius of line 4021 at 0.044 <= 0.05.  (no action taken)
     B1      X, Y, Z:  31.32  65.51  43.17
4.2  Radius of line 4023 at 0.044 <= 0.05.  (no action taken)
     B1      X, Y, Z:  29.19  67.56  42.21
4.2  Radius of line 4069 at 0.018 <= 0.05.  (no action taken)
     B1      X, Y, Z:  25.01  73.14  42.49
4.2  Radius of line 4070 at 0.031 <= 0.05.  (no action taken)
     B1      X, Y, Z:  25.46  72.59  42.5
4.2  Radius of line 4112 at 0.021 <= 0.05.  (no action taken)
     B1      X, Y, Z:  21.26  75.43  41.38
4.2  Radius of line 4223 at 0.05 <= 0.05.  (no action taken)
     B1      X, Y, Z:  18.64  81.39  38.72
4.2  Radius of line 4246 at 1.25E-4 <= 0.05.  (no action taken)
     B1      X, Y, Z:  22.75  76.98  38.46
4.2  Radius of line 4449 at 0.044 <= 0.05.  (no action taken)
     B1      X, Y, Z:  24.96  88.53  24.35
4.2  Radius of line 4476 at 1.25E-4 <= 0.05.  (no action taken)
     B1      X, Y, Z:  26.46  88.03  27.3
4.2  Radius of line 4494 at 1.25E-4 <= 0.05.  (no action taken)
     B1      X, Y, Z:  22.26  86.84  26.98
4.2  Radius of line 4505 at 0.046 <= 0.05.  (no action taken)
     B1      X, Y, Z:  24.35  88.26  31.03
4.2  Radius of line 4611 at 1.25E-4 <= 0.05.  (no action taken)
     B1      X, Y, Z:  23.25  73.78  36.68
4.2  Radius of line 4617 at 1.25E-4 <= 0.05.  (no action taken)
     B1      X, Y, Z:  23.33  73.82  33.96
4.2  Radius of line 4937 at 0.033 <= 0.05.  (no action taken)
     B1      X, Y, Z:  7.83  69.1  29.66
4.2  Radius of line 4956 at 1.25E-4 <= 0.05.  (no action taken)
     B1      X, Y, Z:  14.46  72.65  29.17
4.2  Radius of line 4972 at 1.25E-4 <= 0.05.  (no action taken)
     B1      X, Y, Z:  18.01  74.56  27.17
4.2  Radius of line 5097 at 1.25E-4 <= 0.05.  (no action taken)
     B1      X, Y, Z:  17.92  72.51  18.01
4.2  Radius of line 5109 at 1.25E-4 <= 0.05.  (no action taken)
     B1      X, Y, Z:  18.64  72.0  16.87
4.2  Radius of line 5136 at 0.048 <= 0.05.  (no action taken)
     B1      X, Y, Z:  19.14  79.4  27.85
4.2  Radius of line 5230 at 1.25E-4 <= 0.05.  (no action taken)
     B1      X, Y, Z:  18.62  82.64  31.44
4.2  Radius of line 5359 at 1.25E-4 <= 0.05.  (no action taken)
     B1      X, Y, Z:  17.37  77.43  31.57
4.2  Radius of line 5364 at 1.25E-4 <= 0.05.  (no action taken)
     B1      X, Y, Z:  18.62  77.67  30.0
4.2  Radius of line 5369 at 0.044 <= 0.05.  (no action taken)
     B1      X, Y, Z:  24.55  75.34  29.07
4.2  Radius of line 5373 at 1.25E-4 <= 0.05.  (no action taken)
     B1      X, Y, Z:  26.87  75.34  32.59
4.2  Radius of line 5507 at 1.25E-4 <= 0.05.  (no action taken)
     B1      X, Y, Z:  33.15  78.56  29.01
4.2  Radius of line 5532 at 0.018 <= 0.05.  (no action taken)
     B1      X, Y, Z:  34.6  79.06  30.23
4.2  Radius of line 5572 at 1.25E-4 <= 0.05.  (no action taken)
     B1      X, Y, Z:  34.96  74.03  28.32
4.2  Radius of line 5613 at 1.25E-4 <= 0.05.  (no action taken)
     B1      X, Y, Z:  39.53  73.37  27.71
4.5  Radius of terminal line 5642 at 0.862 >= 5.0 stdevs above the mean.  (no action taken)
     B1      X, Y, Z:  32.81  60.64  33.93
4.2  Radius of line 5849 at 1.25E-4 <= 0.05.  (no action taken)
     B1      X, Y, Z:  28.21  64.4  29.42
4.2  Radius of line 5870 at 1.25E-4 <= 0.05.  (no action taken)
     B1      X, Y, Z:  27.14  64.29  32.92
4.2  Radius of line 5885 at 1.25E-4 <= 0.05.  (no action taken)
     B1      X, Y, Z:  27.03  62.67  30.87
4.2  Radius of line 5994 at 1.25E-4 <= 0.05.  (no action taken)
     B1      X, Y, Z:  32.97  64.87  22.55
4.2  Radius of line 6107 at 1.25E-4 <= 0.05.  (no action taken)
     B1      X, Y, Z:  29.25  79.43  22.96
4.2  Radius of line 6237 at 1.25E-4 <= 0.05.  (no action taken)
     B1      X, Y, Z:  33.82  87.53  16.1
4.2  Radius of line 6241 at 0.04 <= 0.05.  (no action taken)
     B1      X, Y, Z:  29.57  86.71  18.55
4.2  Radius of line 6270 at 1.25E-4 <= 0.05.  (no action taken)
     B1      X, Y, Z:  32.28  89.95  19.17
4.2  Radius of line 6316 at 0.016 <= 0.05.  (no action taken)
     B1      X, Y, Z:  29.67  77.07  20.71
4.2  Radius of line 6367 at 1.25E-4 <= 0.05.  (no action taken)
     B1      X, Y, Z:  35.71  65.71  20.42
4.2  Radius of line 6390 at 1.25E-4 <= 0.05.  (no action taken)
     B1      X, Y, Z:  30.21  67.98  21.91
4.2  Radius of line 6402 at 1.25E-4 <= 0.05.  (no action taken)
     B1      X, Y, Z:  32.75  62.18  26.87
4.2  Radius of line 6411 at 0.04 <= 0.05.  (no action taken)
     B1      X, Y, Z:  35.24  61.57  28.25
4.2  Radius of line 6415 at 0.047 <= 0.05.  (no action taken)
     B1      X, Y, Z:  34.68  61.78  27.03
4.2  Radius of line 6615 at 1.25E-4 <= 0.05.  (no action taken)
     B1      X, Y, Z:  35.95  61.34  22.78
4.2  Radius of line 6715 at 1.25E-4 <= 0.05.  (no action taken)
     B1      X, Y, Z:  36.45  61.65  24.94
4.2  Radius of line 6721 at 0.023 <= 0.05.  (no action taken)
     B1      X, Y, Z:  34.5  60.54  28.03
4.2  Radius of line 6776 at 0.049 <= 0.05.  (no action taken)
     B1      X, Y, Z:  40.89  56.6  32.29
4.2  Radius of line 6814 at 1.25E-4 <= 0.05.  (no action taken)
     B1      X, Y, Z:  44.64  54.53  34.15
4.2  Radius of line 6897 at 0.04 <= 0.05.  (no action taken)
     B1      X, Y, Z:  43.28  53.07  36.54
4.2  Radius of line 6921 at 0.033 <= 0.05.  (no action taken)
     B1      X, Y, Z:  42.78  53.46  31.42
4.2  Radius of line 6938 at 0.027 <= 0.05.  (no action taken)
     B1      X, Y, Z:  39.53  55.43  32.95
4.2  Radius of line 7094 at 1.25E-4 <= 0.05.  (no action taken)
     B1      X, Y, Z:  41.38  65.56  28.01
4.2  Radius of line 7307 at 0.045 <= 0.05.  (no action taken)
     B1      X, Y, Z:  47.0  92.68  34.22
4.2  Radius of line 7364 at 1.25E-4 <= 0.05.  (no action taken)
     B1      X, Y, Z:  48.64  101.09  33.81
4.2  Radius of line 7414 at 1.25E-4 <= 0.05.  (no action taken)
     B1      X, Y, Z:  48.39  104.43  31.12
4.2  Radius of line 7419 at 1.25E-4 <= 0.05.  (no action taken)
     B1      X, Y, Z:  46.96  87.43  32.07
4.2  Radius of line 7458 at 1.25E-4 <= 0.05.  (no action taken)
     B1      X, Y, Z:  46.64  72.75  29.53
4.2  Radius of line 7508 at 1.25E-4 <= 0.05.  (no action taken)
     B1      X, Y, Z:  44.82  57.96  31.69
4.2  Radius of line 7542 at 0.033 <= 0.05.  (no action taken)
     B1      X, Y, Z:  36.7  44.28  26.89
4.2  Radius of line 7695 at 1.25E-4 <= 0.05.  (no action taken)
     B1      X, Y, Z:  28.07  43.27  32.06
4.2  Radius of line 7928 at 1.25E-4 <= 0.05.  (no action taken)
     B1      X, Y, Z:  24.23  35.6  39.86
4.2  Radius of line 7948 at 1.25E-4 <= 0.05.  (no action taken)
     B1      X, Y, Z:  25.73  35.38  39.68
4.2  Radius of line 7959 at 1.25E-4 <= 0.05.  (no action taken)
     B1      X, Y, Z:  30.75  36.74  30.46
4.3  Radius of line 7982 at 1.134 >= 5.0 stdevs above the mean.  (no action taken)
     B1      X, Y, Z:  26.37  38.63  28.48
4.3  Radius of line 7983 at 1.187 >= 5.0 stdevs above the mean.  (no action taken)
     B1      X, Y, Z:  26.32  38.39  28.6
4.3  Radius of line 7984 at 1.188 >= 5.0 stdevs above the mean.  (no action taken)
     B1      X, Y, Z:  26.1  38.39  28.55
4.3  Radius of line 7985 at 1.243 >= 5.0 stdevs above the mean.  (no action taken)
     B1      X, Y, Z:  25.85  38.57  28.53
4.3  Radius of line 7986 at 1.189 >= 5.0 stdevs above the mean.  (no action taken)
     B1      X, Y, Z:  25.76  38.42  28.53
4.2  Radius of line 8227 at 1.25E-4 <= 0.05.  (no action taken)
     B1      X, Y, Z:  24.73  16.62  18.85
4.2  Radius of line 8242 at 1.25E-4 <= 0.05.  (no action taken)
     B1      X, Y, Z:  27.12  16.73  15.66
4.2  Radius of line 8261 at 1.25E-4 <= 0.05.  (no action taken)
     B1      X, Y, Z:  28.6  24.83  17.76
4.2  Radius of line 8273 at 1.25E-4 <= 0.05.  (no action taken)
     B1      X, Y, Z:  29.21  27.17  18.62
4.2  Radius of line 8367 at 1.25E-4 <= 0.05.  (no action taken)
     B1      X, Y, Z:  17.94  23.78  26.42
4.2  Radius of line 8623 at 1.25E-4 <= 0.05.  (no action taken)
     B1      X, Y, Z:  16.48  8.86  19.33
4.2  Radius of line 8643 at 0.039 <= 0.05.  (no action taken)
     B1      X, Y, Z:  18.78  14.0  27.35
4.2  Radius of line 8730 at 1.25E-4 <= 0.05.  (no action taken)
     B1      X, Y, Z:  16.8  14.52  28.08
4.2  Radius of line 8739 at 1.25E-4 <= 0.05.  (no action taken)
     B1      X, Y, Z:  17.26  15.99  28.71
4.2  Radius of line 8750 at 1.25E-4 <= 0.05.  (no action taken)
     B1      X, Y, Z:  17.48  17.53  27.17
4.2  Radius of line 8763 at 1.25E-4 <= 0.05.  (no action taken)
     B1      X, Y, Z:  21.01  16.28  26.23
4.2  Radius of line 8858 at 1.25E-4 <= 0.05.  (no action taken)
     B1      X, Y, Z:  21.66  25.53  29.67
4.2  Radius of line 8863 at 1.25E-4 <= 0.05.  (no action taken)
     B1      X, Y, Z:  19.82  24.91  29.44
4.2  Radius of line 8904 at 1.25E-4 <= 0.05.  (no action taken)
     B1      X, Y, Z:  19.48  30.37  29.37
4.2  Radius of line 8924 at 1.25E-4 <= 0.05.  (no action taken)
     B1      X, Y, Z:  17.19  30.07  29.14
4.2  Radius of line 8949 at 1.25E-4 <= 0.05.  (no action taken)
     B1      X, Y, Z:  16.75  30.1  30.69
4.2  Radius of line 9188 at 1.25E-4 <= 0.05.  (no action taken)
     B1      X, Y, Z:  24.17  30.89  31.85
4.2  Radius of line 9204 at 1.25E-4 <= 0.05.  (no action taken)
     B1      X, Y, Z:  24.55  41.06  28.73
4.2  Radius of line 9229 at 1.25E-4 <= 0.05.  (no action taken)
     B1      X, Y, Z:  23.98  40.5  29.16
4.2  Radius of line 9396 at 0.042 <= 0.05.  (no action taken)
     B1      X, Y, Z:  12.92  44.14  31.76
4.2  Radius of line 9401 at 1.25E-4 <= 0.05.  (no action taken)
     B1      X, Y, Z:  12.42  47.42  30.51
4.2  Radius of line 9442 at 1.25E-4 <= 0.05.  (no action taken)
     B1      X, Y, Z:  20.57  43.32  29.39
4.2  Radius of line 9526 at 1.25E-4 <= 0.05.  (no action taken)
     B1      X, Y, Z:  25.41  47.2  16.12
4.2  Radius of line 9566 at 1.25E-4 <= 0.05.  (no action taken)
     B1      X, Y, Z:  21.89  52.1  13.47
4.2  Radius of line 9581 at 0.05 <= 0.05.  (no action taken)
     B1      X, Y, Z:  19.19  51.54  16.33
4.2  Radius of line 9765 at 1.25E-4 <= 0.05.  (no action taken)
     B1      X, Y, Z:  27.78  52.5  8.55
4.2  Radius of line 9790 at 1.25E-4 <= 0.05.  (no action taken)
     B1      X, Y, Z:  24.85  43.67  6.79
4.2  Radius of line 9979 at 1.25E-4 <= 0.05.  (no action taken)
     B1      X, Y, Z:  16.12  65.51  21.32
4.2  Radius of line 10041 at 1.25E-4 <= 0.05.  (no action taken)
     B1      X, Y, Z:  10.77  70.23  23.14
4.2  Radius of line 10199 at 0.036 <= 0.05.  (no action taken)
     B1      X, Y, Z:  5.34  78.45  24.14
4.2  Radius of line 10231 at 1.25E-4 <= 0.05.  (no action taken)
     B1      X, Y, Z:  14.89  78.79  22.1
4.2  Radius of line 10297 at 1.25E-4 <= 0.05.  (no action taken)
     B1      X, Y, Z:  10.82  74.12  22.48
4.2  Radius of line 10304 at 0.047 <= 0.05.  (no action taken)
     B1      X, Y, Z:  11.34  71.32  21.01
4.2  Radius of line 10311 at 1.25E-4 <= 0.05.  (no action taken)
     B1      X, Y, Z:  15.08  69.95  17.57
4.2  Radius of line 10321 at 1.25E-4 <= 0.05.  (no action taken)
     B1      X, Y, Z:  17.42  68.76  17.46
4.2  Radius of line 10324 at 0.042 <= 0.05.  (no action taken)
     B1      X, Y, Z:  17.57  67.71  17.89
4.2  Radius of line 10333 at 1.25E-4 <= 0.05.  (no action taken)
     B1      X, Y, Z:  18.6  65.79  14.41
4.2  Radius of line 10336 at 1.25E-4 <= 0.05.  (no action taken)
     B1      X, Y, Z:  19.41  64.17  14.58
4.2  Radius of line 10346 at 0.028 <= 0.05.  (no action taken)
     B1      X, Y, Z:  21.35  58.53  13.49
4.2  Radius of line 10352 at 0.046 <= 0.05.  (no action taken)
     B1      X, Y, Z:  21.82  55.46  14.49
4.2  Radius of line 10404 at 1.25E-4 <= 0.05.  (no action taken)
     B1      X, Y, Z:  28.19  48.67  12.89
4.2  Radius of line 10446 at 1.25E-4 <= 0.05.  (no action taken)
     B1      X, Y, Z:  25.98  52.52  14.85
4.2  Radius of line 10606 at 0.037 <= 0.05.  (no action taken)
     B1      X, Y, Z:  20.46  30.0  8.34
4.2  Radius of line 10743 at 1.25E-4 <= 0.05.  (no action taken)
     B1      X, Y, Z:  8.83  23.78  8.56
4.2  Radius of line 10746 at 0.048 <= 0.05.  (no action taken)
     B1      X, Y, Z:  14.81  24.03  8.66
4.2  Radius of line 10773 at 1.25E-4 <= 0.05.  (no action taken)
     B1      X, Y, Z:  16.67  25.26  9.94
4.2  Radius of line 10814 at 1.25E-4 <= 0.05.  (no action taken)
     B1      X, Y, Z:  11.46  22.41  7.76
4.2  Radius of line 10911 at 1.25E-4 <= 0.05.  (no action taken)
     B1      X, Y, Z:  16.44  33.53  12.25
4.2  Radius of line 10954 at 1.25E-4 <= 0.05.  (no action taken)
     B1      X, Y, Z:  11.72  35.56  9.3
4.2  Radius of line 11014 at 0.035 <= 0.05.  (no action taken)
     B1      X, Y, Z:  11.5  32.45  9.74
4.2  Radius of line 11144 at 0.023 <= 0.05.  (no action taken)
     B1      X, Y, Z:  18.55  24.05  6.99
4.2  Radius of line 11146 at 1.25E-4 <= 0.05.  (no action taken)
     B1      X, Y, Z:  18.37  24.17  7.04
4.2  Radius of line 11187 at 1.25E-4 <= 0.05.  (no action taken)
     B1      X, Y, Z:  21.17  30.58  8.63
4.2  Radius of line 11407 at 1.25E-4 <= 0.05.  (no action taken)
     B1      X, Y, Z:  27.03  42.96  15.41
4.2  Radius of line 11425 at 0.039 <= 0.05.  (no action taken)
     B1      X, Y, Z:  29.3  44.17  15.96
4.2  Radius of line 11502 at 1.25E-4 <= 0.05.  (no action taken)
     B1      X, Y, Z:  21.71  51.13  18.32
4.2  Radius of line 11553 at 1.25E-4 <= 0.05.  (no action taken)
     B1      X, Y, Z:  31.07  52.84  18.12
4.2  Radius of line 11588 at 1.25E-4 <= 0.05.  (no action taken)
     B1      X, Y, Z:  31.94  56.53  21.76
4.2  Radius of line 11627 at 1.25E-4 <= 0.05.  (no action taken)
     B1      X, Y, Z:  33.47  50.67  20.14
4.2  Radius of line 11684 at 1.25E-4 <= 0.05.  (no action taken)
     B1      X, Y, Z:  27.42  49.65  21.94
4.2  Radius of line 11691 at 1.25E-4 <= 0.05.  (no action taken)
     B1      X, Y, Z:  28.25  49.65  23.28
4.2  Radius of line 11705 at 1.25E-4 <= 0.05.  (no action taken)
     B1      X, Y, Z:  26.78  48.46  24.76
4.2  Radius of line 11760 at 1.25E-4 <= 0.05.  (no action taken)
     B1      X, Y, Z:  24.42  54.28  27.62
4.2  Radius of line 11763 at 1.25E-4 <= 0.05.  (no action taken)
     B1      X, Y, Z:  24.23  54.09  26.78
4.2  Radius of line 11781 at 1.25E-4 <= 0.05.  (no action taken)
     B1      X, Y, Z:  26.67  55.34  25.48
4.2  Radius of line 11935 at 1.25E-4 <= 0.05.  (no action taken)
     B1      X, Y, Z:  19.46  58.14  27.53
4.2  Radius of line 12048 at 0.047 <= 0.05.  (no action taken)
     B1      X, Y, Z:  17.8  62.57  32.04
4.2  Radius of line 12060 at 1.25E-4 <= 0.05.  (no action taken)
     B1      X, Y, Z:  15.16  62.64  31.41
4.2  Radius of line 12083 at 1.25E-4 <= 0.05.  (no action taken)
     B1      X, Y, Z:  13.96  60.45  28.37
4.2  Radius of line 12100 at 0.048 <= 0.05.  (no action taken)
     B1      X, Y, Z:  21.67  55.45  29.1
4.2  Radius of line 12134 at 0.05 <= 0.05.  (no action taken)
     B1      X, Y, Z:  30.05  52.35  23.37
4.2  Radius of line 12143 at 1.25E-4 <= 0.05.  (no action taken)
     B1      X, Y, Z:  30.03  52.6  22.26
4.2  Radius of line 12178 at 0.04 <= 0.05.  (no action taken)
     B1      X, Y, Z:  28.51  43.64  23.32
4.2  Radius of line 13858 at 1.25E-4 <= 0.05.  (no action taken)
     B1      X, Y, Z:  243.33  54.71  55.52
4.2  Radius of line 13948 at 0.018 <= 0.05.  (no action taken)
     B1      X, Y, Z:  235.94  45.09  51.28
4.2  Radius of line 13990 at 1.25E-4 <= 0.05.  (no action taken)
     B1      X, Y, Z:  233.15  44.89  51.67
4.2  Radius of line 13997 at 0.037 <= 0.05.  (no action taken)
     B1      X, Y, Z:  247.41  57.92  48.79
4.2  Radius of line 14094 at 1.25E-4 <= 0.05.  (no action taken)
     B1      X, Y, Z:  256.33  53.67  32.54
4.2  Radius of line 14166 at 1.25E-4 <= 0.05.  (no action taken)
     B1      X, Y, Z:  237.25  49.97  18.69
4.2  Radius of line 14322 at 1.25E-4 <= 0.05.  (no action taken)
     B1      X, Y, Z:  227.28  31.12  34.97
4.2  Radius of line 14451 at 0.044 <= 0.05.  (no action taken)
     B1      X, Y, Z:  227.66  31.48  47.92
4.2  Radius of line 14555 at 0.047 <= 0.05.  (no action taken)
     B1      X, Y, Z:  219.87  33.68  34.25
4.2  Radius of line 14562 at 1.25E-4 <= 0.05.  (no action taken)
     B1      X, Y, Z:  220.75  58.24  8.72
4.2  Radius of line 14799 at 1.25E-4 <= 0.05.  (no action taken)
     B1      X, Y, Z:  22.62  79.18  -9.25
4.2  Radius of line 15442 at 1.25E-4 <= 0.05.  (no action taken)
     B1      X, Y, Z:  -3.89  88.65  -2.52
2.4  Seg length ending at pt. 399 >= 6.0 stdevs above mean at 0.9738.  (no action taken)
     B1      X, Y, Z:  42.38  43.21  15.99
2.4  Seg length ending at pt. 441 >= 6.0 stdevs above mean at 2.5412.  (no action taken)
     B1      X, Y, Z:  38.89  41.64  24.03
2.5  Seg length ending at pt. 453 <= 0.1 at 0.0943.  (removed)
     A       X, Y, Z:  38.39  40.14  24.39
2.4  Seg length ending at pt. 460 >= 6.0 stdevs above mean at 1.3554.  (no action taken)
     B1      X, Y, Z:  37.43  42.38  25.41
2.4  Seg length ending at pt. 499 >= 6.0 stdevs above mean at 0.9719.  (no action taken)
     B1      X, Y, Z:  36.65  48.96  26.71
2.5  Seg length ending at pt. 546 <= 0.1 at 0.099.  (removed)
     A       X, Y, Z:  41.06  50.78  24.35
2.4  Seg length ending at pt. 599 >= 6.0 stdevs above mean at 1.0649.  (no action taken)
     B1      X, Y, Z:  36.1  51.61  26.08
2.5  Seg length ending at pt. 611 <= 0.1 at 0.0894.  (removed)
     A       X, Y, Z:  35.27  53.53  25.71
2.5  Seg length ending at pt. 665 <= 0.1 at 0.0995.  (removed)
     A       X, Y, Z:  41.95  50.93  28.94
2.4  Seg length ending at pt. 762 >= 6.0 stdevs above mean at 1.1864.  (no action taken)
     B1      X, Y, Z:  33.21  50.78  29.96
2.5  Seg length ending at pt. 782 <= 0.1 at 0.0943.  (removed)
     A       X, Y, Z:  31.37  49.81  32.43
2.5  Seg length ending at pt. 784 <= 0.1 at 0.0917.  (removed)
     A       X, Y, Z:  31.35  49.67  32.71
2.5  Seg length ending at pt. 904 <= 0.1 at 0.0906.  (removed)
     A       X, Y, Z:  31.55  47.14  35.24
2.5  Seg length ending at pt. 919 <= 0.1 at 0.0949.  (removed)
     A       X, Y, Z:  31.76  48.82  36.11
2.4  Seg length ending at pt. 1102 >= 6.0 stdevs above mean at 1.1308.  (no action taken)
     B1      X, Y, Z:  33.56  60.52  32.93
2.4  Seg length ending at pt. 1124 >= 6.0 stdevs above mean at 1.5457.  (no action taken)
     B1      X, Y, Z:  34.24  60.5  35.78
2.5  Seg length ending at pt. 1332 <= 0.1 at 0.0995.  (removed)
     A       X, Y, Z:  39.89  52.24  46.25
2.5  Seg length ending at pt. 1373 <= 0.1 at 0.0831.  (removed)
     A       X, Y, Z:  40.15  44.85  35.32
2.5  Seg length ending at pt. 1488 <= 0.1 at 0.0995.  (removed)
     A       X, Y, Z:  32.53  30.58  30.57
2.5  Seg length ending at pt. 1533 <= 0.1 at 0.0943.  (removed)
     A       X, Y, Z:  39.49  45.64  37.86
2.5  Seg length ending at pt. 1623 <= 0.1 at 0.097.  (removed)
     A       X, Y, Z:  31.14  52.75  38.35
2.5  Seg length ending at pt. 1625 <= 0.1 at 0.0949.  (removed)
     A       X, Y, Z:  31.32  53.35  38.59
2.5  Seg length ending at pt. 1646 <= 0.1 at 0.03.  (removed)
     A       X, Y, Z:  31.25  53.35  38.57
2.4  Seg length ending at pt. 1649 >= 6.0 stdevs above mean at 1.0647.  (no action taken)
     B1      X, Y, Z:  31.17  53.35  38.54
2.4  Seg length ending at pt. 1650 >= 6.0 stdevs above mean at 1.1637.  (no action taken)
     B1      X, Y, Z:  33.06  54.64  39.03
2.5  Seg length ending at pt. 1652 <= 0.1 at 0.099.  (removed)
     A       X, Y, Z:  33.04  54.85  39.17
2.5  Seg length ending at pt. 1719 <= 0.1 at 0.09.  (removed)
     A       X, Y, Z:  31.42  57.45  44.04
2.5  Seg length ending at pt. 2231 <= 0.1 at 0.0954.  (removed)
     A       X, Y, Z:  47.81  62.95  26.37
2.5  Seg length ending at pt. 2271 <= 0.1 at 0.0995.  (removed)
     A       X, Y, Z:  49.59  67.71  35.21
2.5  Seg length ending at pt. 2286 <= 0.1 at 0.09.  (removed)
     A       X, Y, Z:  45.54  64.81  36.28
2.5  Seg length ending at pt. 2326 <= 0.1 at 0.0949.  (removed)
     A       X, Y, Z:  47.0  62.24  36.86
2.5  Seg length ending at pt. 2353 <= 0.1 at 0.0995.  (removed)
     A       X, Y, Z:  47.89  61.92  33.63
2.5  Seg length ending at pt. 2425 <= 0.1 at 0.0995.  (removed)
     A       X, Y, Z:  49.61  72.15  42.25
2.5  Seg length ending at pt. 2768 <= 0.1 at 0.0854.  (removed)
     A       X, Y, Z:  101.09  79.29  40.89
2.5  Seg length ending at pt. 2770 <= 0.1 at 0.0985.  (removed)
     A       X, Y, Z:  101.18  78.92  41.53
2.5  Seg length ending at pt. 2813 <= 0.1 at 0.0906.  (removed)
     A       X, Y, Z:  107.48  78.18  43.75
2.5  Seg length ending at pt. 2818 <= 0.1 at 0.0995.  (removed)
     A       X, Y, Z:  108.18  77.95  44.02
2.5  Seg length ending at pt. 2841 <= 0.1 at 0.0954.  (removed)
     A       X, Y, Z:  113.18  77.4  44.21
2.5  Seg length ending at pt. 2853 <= 0.1 at 0.0922.  (removed)
     A       X, Y, Z:  115.18  77.51  44.43
2.5  Seg length ending at pt. 2938 <= 0.1 at 0.099.  (removed)
     A       X, Y, Z:  76.75  88.06  46.35
2.5  Seg length ending at pt. 3244 <= 0.1 at 0.1.  (removed)
     A       X, Y, Z:  45.49  100.51  43.95
2.5  Seg length ending at pt. 3266 <= 0.1 at 0.0806.  (removed)
     A       X, Y, Z:  41.96  100.7  44.42
2.5  Seg length ending at pt. 3358 <= 0.1 at 0.1.  (removed)
     A       X, Y, Z:  58.56  106.96  42.06
2.5  Seg length ending at pt. 3389 <= 0.1 at 0.0787.  (removed)
     A       X, Y, Z:  50.07  101.64  43.28
2.5  Seg length ending at pt. 3466 <= 0.1 at 0.0943.  (removed)
     A       X, Y, Z:  37.99  87.71  48.03
2.5  Seg length ending at pt. 3557 <= 0.1 at 0.0964.  (removed)
     A       X, Y, Z:  46.0  85.98  47.71
2.5  Seg length ending at pt. 3734 <= 0.1 at 0.0995.  (removed)
     A       X, Y, Z:  26.98  64.4  41.02
2.5  Seg length ending at pt. 3839 <= 0.1 at 0.0949.  (removed)
     A       X, Y, Z:  20.91  53.81  40.63
2.5  Seg length ending at pt. 3862 <= 0.1 at 0.099.  (removed)
     A       X, Y, Z:  19.53  54.89  40.03
2.5  Seg length ending at pt. 3958 <= 0.1 at 0.0985.  (removed)
     A       X, Y, Z:  32.5  69.12  44.49
2.5  Seg length ending at pt. 3987 <= 0.1 at 0.0927.  (removed)
     A       X, Y, Z:  34.29  72.32  44.15
2.5  Seg length ending at pt. 4105 <= 0.1 at 0.09.  (removed)
     A       X, Y, Z:  22.26  75.18  41.6
2.4  Seg length ending at pt. 4166 >= 6.0 stdevs above mean at 1.2498.  (no action taken)
     B1      X, Y, Z:  19.28  78.43  40.15
2.4  Seg length ending at pt. 4225 >= 6.0 stdevs above mean at 1.4785.  (no action taken)
     B1      X, Y, Z:  22.19  75.9  40.38
2.5  Seg length ending at pt. 4282 <= 0.1 at 0.0922.  (removed)
     A       X, Y, Z:  29.62  71.87  41.82
2.5  Seg length ending at pt. 4346 <= 0.1 at 0.0922.  (removed)
     A       X, Y, Z:  29.3  78.51  31.26
2.5  Seg length ending at pt. 4717 <= 0.1 at 0.086.  (removed)
     A       X, Y, Z:  19.82  76.15  27.62
2.5  Seg length ending at pt. 4849 <= 0.1 at 0.0927.  (removed)
     A       X, Y, Z:  11.41  68.81  31.87
2.5  Seg length ending at pt. 4901 <= 0.1 at 0.0985.  (removed)
     A       X, Y, Z:  12.16  67.37  30.37
2.5  Seg length ending at pt. 5102 <= 0.1 at 0.0911.  (removed)
     A       X, Y, Z:  19.0  72.59  17.19
2.5  Seg length ending at pt. 5233 <= 0.1 at 0.099.  (removed)
     A       X, Y, Z:  16.32  81.89  31.67
2.5  Seg length ending at pt. 5353 <= 0.1 at 0.0943.  (removed)
     A       X, Y, Z:  17.91  75.75  34.9
2.5  Seg length ending at pt. 5379 <= 0.1 at 0.0927.  (removed)
     A       X, Y, Z:  27.01  72.68  36.39
2.5  Seg length ending at pt. 5392 <= 0.1 at 0.0917.  (removed)
     A       X, Y, Z:  25.55  72.09  37.29
2.5  Seg length ending at pt. 5414 <= 0.1 at 0.097.  (removed)
     A       X, Y, Z:  27.92  75.4  37.53
2.5  Seg length ending at pt. 5435 <= 0.1 at 0.0922.  (removed)
     A       X, Y, Z:  29.53  74.75  39.13
2.4  Seg length ending at pt. 5438 >= 6.0 stdevs above mean at 1.0483.  (no action taken)
     B1      X, Y, Z:  31.1  72.51  34.81
2.4  Seg length ending at pt. 5895 >= 6.0 stdevs above mean at 1.4293.  (no action taken)
     B1      X, Y, Z:  32.75  58.89  30.92
2.5  Seg length ending at pt. 6235 <= 0.1 at 0.097.  (removed)
     A       X, Y, Z:  33.67  87.43  16.41
2.5  Seg length ending at pt. 6252 <= 0.1 at 0.0949.  (removed)
     A       X, Y, Z:  29.76  89.82  19.07
2.5  Seg length ending at pt. 6369 <= 0.1 at 0.0927.  (removed)
     A       X, Y, Z:  31.66  66.01  22.76
2.5  Seg length ending at pt. 6404 <= 0.1 at 0.0949.  (removed)
     A       X, Y, Z:  34.46  61.1  28.07
2.5  Seg length ending at pt. 6416 <= 0.1 at 0.0539.  (removed)
     A       X, Y, Z:  34.92  61.25  27.28
2.5  Seg length ending at pt. 6443 <= 0.1 at 0.0949.  (removed)
     A       X, Y, Z:  36.46  61.21  23.03
2.5  Seg length ending at pt. 6568 <= 0.1 at 0.086.  (removed)
     A       X, Y, Z:  37.32  60.75  20.1
2.5  Seg length ending at pt. 6600 <= 0.1 at 0.0964.  (removed)
     A       X, Y, Z:  38.22  62.99  21.58
2.4  Seg length ending at pt. 6722 >= 6.0 stdevs above mean at 1.1233.  (no action taken)
     B1      X, Y, Z:  36.92  49.9  29.32
2.5  Seg length ending at pt. 6864 <= 0.1 at 0.0949.  (removed)
     A       X, Y, Z:  45.72  52.5  29.28
2.5  Seg length ending at pt. 6901 <= 0.1 at 0.098.  (removed)
     A       X, Y, Z:  43.79  53.03  36.39
2.4  Seg length ending at pt. 7523 >= 6.0 stdevs above mean at 1.1494.  (no action taken)
     B1      X, Y, Z:  37.0  48.61  28.53
2.5  Seg length ending at pt. 7538 <= 0.1 at 0.0927.  (removed)
     A       X, Y, Z:  38.02  47.09  27.39
2.4  Seg length ending at pt. 7543 >= 6.0 stdevs above mean at 1.8707.  (no action taken)
     B1      X, Y, Z:  35.28  41.75  25.92
2.4  Seg length ending at pt. 7568 >= 6.0 stdevs above mean at 1.0583.  (no action taken)
     B1      X, Y, Z:  30.73  41.21  26.94
2.4  Seg length ending at pt. 7641 >= 6.0 stdevs above mean at 1.2521.  (no action taken)
     B1      X, Y, Z:  30.19  39.84  29.05
2.5  Seg length ending at pt. 7769 <= 0.1 at 0.0927.  (removed)
     A       X, Y, Z:  27.33  39.09  35.47
2.5  Seg length ending at pt. 7857 <= 0.1 at 0.097.  (removed)
     A       X, Y, Z:  25.28  26.98  32.84
2.4  Seg length ending at pt. 7950 >= 6.0 stdevs above mean at 1.3044.  (no action taken)
     B1      X, Y, Z:  29.67  37.6  30.98
2.5  Seg length ending at pt. 7957 <= 0.1 at 0.0949.  (removed)
     A       X, Y, Z:  30.6  36.99  30.57
2.4  Seg length ending at pt. 7987 >= 6.0 stdevs above mean at 1.0277.  (no action taken)
     B1      X, Y, Z:  25.21  39.21  28.17
2.4  Seg length ending at pt. 7988 >= 6.0 stdevs above mean at 2.3884.  (no action taken)
     B1      X, Y, Z:  26.19  37.25  29.12
2.4  Seg length ending at pt. 8013 >= 6.0 stdevs above mean at 1.098.  (no action taken)
     B1      X, Y, Z:  27.28  32.54  29.44
2.4  Seg length ending at pt. 8059 >= 6.0 stdevs above mean at 1.18.  (no action taken)
     B1      X, Y, Z:  23.19  30.17  26.76
2.4  Seg length ending at pt. 8247 >= 6.0 stdevs above mean at 1.0447.  (no action taken)
     B1      X, Y, Z:  28.03  24.51  19.58
2.4  Seg length ending at pt. 8262 >= 6.0 stdevs above mean at 1.0712.  (no action taken)
     B1      X, Y, Z:  28.92  26.3  19.46
2.4  Seg length ending at pt. 8279 >= 6.0 stdevs above mean at 1.0902.  (no action taken)
     B1      X, Y, Z:  22.17  25.07  25.73
2.5  Seg length ending at pt. 8394 <= 0.1 at 0.0949.  (removed)
     A       X, Y, Z:  17.07  20.23  25.82
2.4  Seg length ending at pt. 8625 >= 6.0 stdevs above mean at 0.9854.  (no action taken)
     B1      X, Y, Z:  18.42  13.65  26.69
2.4  Seg length ending at pt. 8636 >= 6.0 stdevs above mean at 1.2446.  (no action taken)
     B1      X, Y, Z:  18.1  14.66  26.94
2.4  Seg length ending at pt. 8777 >= 6.0 stdevs above mean at 1.0748.  (no action taken)
     B1      X, Y, Z:  22.28  29.17  27.48
2.5  Seg length ending at pt. 8790 <= 0.1 at 0.086.  (removed)
     A       X, Y, Z:  20.94  27.66  28.83
2.4  Seg length ending at pt. 8926 >= 6.0 stdevs above mean at 1.1058.  (no action taken)
     B1      X, Y, Z:  17.94  30.16  29.91
2.4  Seg length ending at pt. 9128 >= 6.0 stdevs above mean at 0.98.  (no action taken)
     B1      X, Y, Z:  7.38  39.84  36.92
2.5  Seg length ending at pt. 9198 <= 0.1 at 0.0922.  (removed)
     A       X, Y, Z:  25.37  41.2  28.03
2.4  Seg length ending at pt. 9276 >= 6.0 stdevs above mean at 1.0134.  (no action taken)
     B1      X, Y, Z:  24.07  42.78  24.46
2.4  Seg length ending at pt. 9362 >= 6.0 stdevs above mean at 1.1794.  (no action taken)
     B1      X, Y, Z:  14.43  48.07  30.21
2.4  Seg length ending at pt. 9383 >= 6.0 stdevs above mean at 1.043.  (no action taken)
     B1      X, Y, Z:  13.15  45.81  30.28
2.4  Seg length ending at pt. 9515 >= 6.0 stdevs above mean at 1.6744.  (no action taken)
     B1      X, Y, Z:  24.32  45.96  16.46
2.4  Seg length ending at pt. 9568 >= 6.0 stdevs above mean at 1.32.  (no action taken)
     B1      X, Y, Z:  20.57  51.59  15.18
2.4  Seg length ending at pt. 9592 >= 6.0 stdevs above mean at 1.3531.  (no action taken)
     B1      X, Y, Z:  21.07  52.5  12.61
2.5  Seg length ending at pt. 9670 <= 0.1 at 0.0943.  (removed)
     A       X, Y, Z:  20.3  42.61  9.24
2.5  Seg length ending at pt. 9822 <= 0.1 at 0.0949.  (removed)
     A       X, Y, Z:  24.83  52.63  12.64
2.5  Seg length ending at pt. 9833 <= 0.1 at 0.099.  (removed)
     A       X, Y, Z:  22.26  55.56  13.41
2.5  Seg length ending at pt. 9858 <= 0.1 at 0.0943.  (removed)
     A       X, Y, Z:  21.96  60.18  13.42
2.5  Seg length ending at pt. 9861 <= 0.1 at 0.0819.  (removed)
     A       X, Y, Z:  22.1  60.57  13.33
2.5  Seg length ending at pt. 10041 <= 0.1 at 0.097.  (removed)
     A       X, Y, Z:  10.77  70.23  23.14
2.4  Seg length ending at pt. 10081 >= 6.0 stdevs above mean at 1.0787.  (no action taken)
     B1      X, Y, Z:  11.31  73.53  23.46
2.5  Seg length ending at pt. 10172 <= 0.1 at 0.0964.  (removed)
     A       X, Y, Z:  11.07  79.2  22.92
2.4  Seg length ending at pt. 10179 >= 6.0 stdevs above mean at 1.3199.  (no action taken)
     B1      X, Y, Z:  8.46  79.54  23.35
2.5  Seg length ending at pt. 10231 <= 0.1 at 0.0927.  (removed)
     A       X, Y, Z:  14.89  78.79  22.1
2.5  Seg length ending at pt. 10297 <= 0.1 at 0.0911.  (removed)
     A       X, Y, Z:  10.82  74.12  22.48
2.4  Seg length ending at pt. 10341 >= 6.0 stdevs above mean at 0.9903.  (no action taken)
     B1      X, Y, Z:  21.96  58.61  14.07
2.4  Seg length ending at pt. 10505 >= 6.0 stdevs above mean at 1.0285.  (no action taken)
     B1      X, Y, Z:  23.78  36.22  13.21
2.4  Seg length ending at pt. 10534 >= 6.0 stdevs above mean at 0.9793.  (no action taken)
     B1      X, Y, Z:  23.78  34.72  11.24
2.4  Seg length ending at pt. 10608 >= 6.0 stdevs above mean at 1.2047.  (no action taken)
     B1      X, Y, Z:  19.67  30.42  9.68
2.5  Seg length ending at pt. 10646 <= 0.1 at 0.0917.  (removed)
     A       X, Y, Z:  17.0  28.12  7.25
2.5  Seg length ending at pt. 10752 <= 0.1 at 0.086.  (removed)
     A       X, Y, Z:  15.41  21.89  9.16
2.5  Seg length ending at pt. 10853 <= 0.1 at 0.0938.  (removed)
     A       X, Y, Z:  19.98  32.03  11.15
2.4  Seg length ending at pt. 10878 >= 6.0 stdevs above mean at 1.1603.  (no action taken)
     B1      X, Y, Z:  17.6  33.89  11.05
2.4  Seg length ending at pt. 10955 >= 6.0 stdevs above mean at 1.0336.  (no action taken)
     B1      X, Y, Z:  12.48  35.14  8.77
2.5  Seg length ending at pt. 11020 <= 0.1 at 0.0911.  (removed)
     A       X, Y, Z:  16.1  32.78  11.49
2.4  Seg length ending at pt. 11022 >= 6.0 stdevs above mean at 1.0122.  (no action taken)
     B1      X, Y, Z:  20.26  29.6  10.09
2.5  Seg length ending at pt. 11028 <= 0.1 at 0.0995.  (removed)
     A       X, Y, Z:  20.94  29.78  10.65
2.5  Seg length ending at pt. 11106 <= 0.1 at 0.099.  (removed)
     A       X, Y, Z:  20.71  18.32  11.33
2.4  Seg length ending at pt. 11129 >= 6.0 stdevs above mean at 1.103.  (no action taken)
     B1      X, Y, Z:  19.57  24.21  8.67
2.4  Seg length ending at pt. 11213 >= 6.0 stdevs above mean at 1.2135.  (no action taken)
     B1      X, Y, Z:  25.6  33.89  9.4
2.5  Seg length ending at pt. 11221 <= 0.1 at 0.0943.  (removed)
     A       X, Y, Z:  26.3  34.72  8.8
2.5  Seg length ending at pt. 11332 <= 0.1 at 0.0954.  (removed)
     A       X, Y, Z:  27.53  41.82  11.97
2.4  Seg length ending at pt. 11426 >= 6.0 stdevs above mean at 1.3649.  (no action taken)
     B1      X, Y, Z:  28.19  45.82  20.35
2.5  Seg length ending at pt. 11529 <= 0.1 at 0.0985.  (removed)
     A       X, Y, Z:  30.57  49.74  18.32
2.5  Seg length ending at pt. 11642 <= 0.1 at 0.0831.  (removed)
     A       X, Y, Z:  30.87  53.07  21.51
2.4  Seg length ending at pt. 11649 >= 6.0 stdevs above mean at 1.1481.  (no action taken)
     B1      X, Y, Z:  26.44  46.6  21.94
2.5  Seg length ending at pt. 11691 <= 0.1 at 0.0985.  (removed)
     A       X, Y, Z:  28.25  49.65  23.28
2.5  Seg length ending at pt. 11888 <= 0.1 at 0.0911.  (removed)
     A       X, Y, Z:  24.76  68.37  31.37
2.5  Seg length ending at pt. 11897 <= 0.1 at 0.097.  (removed)
     A       X, Y, Z:  25.26  69.12  31.58
2.4  Seg length ending at pt. 11924 >= 6.0 stdevs above mean at 1.0487.  (no action taken)
     B1      X, Y, Z:  20.62  58.63  28.3
2.5  Seg length ending at pt. 11944 <= 0.1 at 0.0985.  (removed)
     A       X, Y, Z:  19.1  58.45  28.48
2.5  Seg length ending at pt. 11961 <= 0.1 at 0.0995.  (removed)
     A       X, Y, Z:  18.37  58.63  30.44
2.5  Seg length ending at pt. 11999 <= 0.1 at 0.0995.  (removed)
     A       X, Y, Z:  15.18  62.74  31.21
2.4  Seg length ending at pt. 12040 >= 6.0 stdevs above mean at 1.2753.  (no action taken)
     B1      X, Y, Z:  16.62  63.1  32.0
2.5  Seg length ending at pt. 12143 <= 0.1 at 0.097.  (removed)
     A       X, Y, Z:  30.03  52.6  22.26
2.4  Seg length ending at pt. 12150 >= 6.0 stdevs above mean at 0.9815.  (no action taken)
     B1      X, Y, Z:  27.89  44.67  21.78
2.4  Seg length ending at pt. 12169 >= 6.0 stdevs above mean at 1.1126.  (no action taken)
     B1      X, Y, Z:  27.6  43.96  22.48
2.5  Seg length ending at pt. 12713 <= 0.1 at 0.097.  (removed)
     A       X, Y, Z:  101.6  83.79  -30.69
2.5  Seg length ending at pt. 12746 <= 0.1 at 0.0922.  (removed)
     A       X, Y, Z:  108.6  84.59  -30.14
2.5  Seg length ending at pt. 12808 <= 0.1 at 0.0707.  (removed)
     A       X, Y, Z:  120.7  86.56  -26.85
2.5  Seg length ending at pt. 12901 <= 0.1 at 0.0949.  (removed)
     A       X, Y, Z:  137.71  84.45  -22.8
2.5  Seg length ending at pt. 13322 <= 0.1 at 0.09.  (removed)
     A       X, Y, Z:  216.13  57.49  5.49
2.4  Seg length ending at pt. 13445 >= 6.0 stdevs above mean at 1.0516.  (no action taken)
     B1      X, Y, Z:  236.34  55.79  15.56
2.4  Seg length ending at pt. 13616 >= 6.0 stdevs above mean at 1.3146.  (no action taken)
     B1      X, Y, Z:  255.22  58.14  37.81
2.4  Seg length ending at pt. 13649 >= 6.0 stdevs above mean at 1.0017.  (no action taken)
     B1      X, Y, Z:  251.72  59.82  39.42
2.4  Seg length ending at pt. 13727 >= 6.0 stdevs above mean at 1.306.  (no action taken)
     B1      X, Y, Z:  244.93  55.32  49.96
2.4  Seg length ending at pt. 13765 >= 6.0 stdevs above mean at 1.4389.  (no action taken)
     B1      X, Y, Z:  246.81  57.21  52.0
2.5  Seg length ending at pt. 13778 <= 0.1 at 0.0949.  (removed)
     A       X, Y, Z:  248.52  57.14  51.79
2.4  Seg length ending at pt. 13802 >= 6.0 stdevs above mean at 1.092.  (no action taken)
     B1      X, Y, Z:  245.53  55.43  53.28
2.4  Seg length ending at pt. 13877 >= 6.0 stdevs above mean at 1.4202.  (no action taken)
     B1      X, Y, Z:  240.93  53.96  54.39
2.4  Seg length ending at pt. 13912 >= 6.0 stdevs above mean at 1.0018.  (no action taken)
     B1      X, Y, Z:  237.53  49.74  54.14
2.5  Seg length ending at pt. 13967 <= 0.1 at 0.099.  (removed)
     A       X, Y, Z:  232.34  44.5  53.81
2.5  Seg length ending at pt. 14044 <= 0.1 at 0.086.  (removed)
     A       X, Y, Z:  255.34  54.02  30.23
2.5  Seg length ending at pt. 14048 <= 0.1 at 0.0943.  (removed)
     A       X, Y, Z:  256.04  54.13  30.76
2.4  Seg length ending at pt. 14098 >= 6.0 stdevs above mean at 0.9711.  (no action taken)
     B1      X, Y, Z:  254.34  54.1  29.03
2.5  Seg length ending at pt. 14103 <= 0.1 at 0.0849.  (removed)
     A       X, Y, Z:  254.43  55.03  29.23
2.4  Seg length ending at pt. 14148 >= 6.0 stdevs above mean at 1.7011.  (no action taken)
     B1      X, Y, Z:  235.25  49.43  17.01
2.4  Seg length ending at pt. 14167 >= 6.0 stdevs above mean at 1.0959.  (no action taken)
     B1      X, Y, Z:  233.15  47.9  17.82
2.4  Seg length ending at pt. 14364 >= 6.0 stdevs above mean at 0.9758.  (no action taken)
     B1      X, Y, Z:  226.28  31.87  41.1
2.4  Seg length ending at pt. 14410 >= 6.0 stdevs above mean at 1.1784.  (no action taken)
     B1      X, Y, Z:  228.06  34.56  44.92
2.4  Seg length ending at pt. 14452 >= 6.0 stdevs above mean at 1.2223.  (no action taken)
     B1      X, Y, Z:  229.06  32.92  48.0
2.5  Seg length ending at pt. 14478 <= 0.1 at 0.0985.  (removed)
     A       X, Y, Z:  229.18  29.98  44.71
2.4  Seg length ending at pt. 14485 >= 6.0 stdevs above mean at 1.0108.  (no action taken)
     B1      X, Y, Z:  224.08  31.71  35.1
2.4  Seg length ending at pt. 14563 >= 6.0 stdevs above mean at 1.1532.  (no action taken)
     B1      X, Y, Z:  65.26  72.62  -19.08
2.4  Seg length ending at pt. 15169 >= 6.0 stdevs above mean at 1.2572.  (no action taken)
     B1      X, Y, Z:  4.28  94.04  18.8
2.4  Seg length ending at pt. 15463 >= 6.0 stdevs above mean at 1.1.  (no action taken)
     B1      X, Y, Z:  33.07  80.68  -13.55
2.5  Seg length ending at pt. 15470 <= 0.1 at 0.0927.  (removed)
     A       X, Y, Z:  33.4  81.43  -13.76
2.5  Seg length ending at pt. 15482 <= 0.1 at 0.0943.  (removed)
     A       X, Y, Z:  33.4  81.98  -15.35
2.4  Seg length ending at pt. 15483 >= 6.0 stdevs above mean at 1.1843.  (no action taken)
     B1      X, Y, Z:  41.18  42.71  13.53
2.5  Seg length ending at pt. 15542 <= 0.1 at 0.0883.  (removed)
     A       X, Y, Z:  38.21  34.6  15.17
2.7  Line 3241 of rad 0.138 is an included side branch.  (removed)
     A      X, Y, Z:  46.42  100.93  43.34
2.7  Line 5642 of rad 0.862 is an included side branch.  (removed)
     A      X, Y, Z:  32.81  60.64  33.93
2.7  Line 5732 of rad 0.107 is an included side branch.  (removed)
     A      X, Y, Z:  27.94  58.79  30.41
2.7  Line 15391 of rad 0.257 is an included side branch.  (removed)
     A      X, Y, Z:  4.4  88.81  -5.13
4.4  Line 399 of rad 0.641 links to 398 of rad 0.235.  (no action taken)
     B1      X, Y, Z:  42.38  43.21  15.99
4.4  Line 441 of rad 2.005 links to 440 of rad 0.785.  (no action taken)
     B1      X, Y, Z:  38.89  41.64  24.03
4.4  Line 555 of rad 0.251 links to 554 of rad 0.117.  (no action taken)
     B1      X, Y, Z:  41.75  50.32  23.03
4.4  Line 905 of rad 0.204 links to 903 of rad 0.093.  (no action taken)
     B1      X, Y, Z:  31.67  47.06  35.14
4.4  Line 1621 of rad 0.21 links to 1620 of rad 0.09.  (no action taken)
     B1      X, Y, Z:  31.42  52.95  38.6
4.4  Line 1649 of rad 0.146 links to 1645 of rad 1.25E-4.  (no action taken)
     B1      X, Y, Z:  31.17  53.35  38.54
4.4  Line 1855 of rad 0.098 links to 1854 of rad 0.042.  (no action taken)
     B1      X, Y, Z:  37.27  66.89  50.07
4.4  Line 2769 of rad 0.441 links to 2767 of rad 0.213.  (no action taken)
     B1      X, Y, Z:  101.09  78.96  41.53
4.4  Line 3144 of rad 0.097 links to 3143 of rad 0.047.  (no action taken)
     B1      X, Y, Z:  48.85  91.7  44.93
4.4  Line 3368 of rad 0.399 links to 3357 of rad 0.161.  (no action taken)
     B1      X, Y, Z:  58.67  107.17  42.02
4.4  Line 5415 of rad 0.172 links to 5413 of rad 0.074.  (no action taken)
     B1      X, Y, Z:  28.01  75.54  37.65
4.4  Line 5619 of rad 0.15 links to 5618 of rad 0.073.  (no action taken)
     B1      X, Y, Z:  32.57  75.39  33.24
4.4  Line 6274 of rad 0.367 links to 6273 of rad 0.051.  (no action taken)
     B1      X, Y, Z:  30.33  88.87  18.17
4.4  Line 6716 of rad 0.228 links to 6415 of rad 0.047.  (no action taken)
     B1      X, Y, Z:  34.95  61.25  27.25
4.4  Line 6867 of rad 0.129 links to 6866 of rad 0.055.  (no action taken)
     B1      X, Y, Z:  45.46  52.82  28.89
4.4  Line 6898 of rad 0.161 links to 6897 of rad 0.04.  (no action taken)
     B1      X, Y, Z:  43.36  52.92  36.57
4.4  Line 7694 of rad 0.128 links to 7693 of rad 0.057.  (no action taken)
     B1      X, Y, Z:  28.14  43.09  32.1
4.4  Line 7723 of rad 0.205 links to 7722 of rad 0.098.  (no action taken)
     B1      X, Y, Z:  25.8  44.74  33.32
4.4  Line 8329 of rad 0.213 links to 8328 of rad 0.101.  (no action taken)
     B1      X, Y, Z:  17.87  23.1  28.17
4.4  Line 8531 of rad 0.415 links to 8530 of rad 0.167.  (no action taken)
     B1      X, Y, Z:  13.97  14.34  20.51
4.4  Line 9169 of rad 0.135 links to 9168 of rad 0.065.  (no action taken)
     B1      X, Y, Z:  24.57  33.07  29.05
4.4  Line 9793 of rad 0.132 links to 9792 of rad 0.066.  (no action taken)
     B1      X, Y, Z:  25.08  42.74  8.0
4.4  Line 10305 of rad 0.108 links to 10304 of rad 0.047.  (no action taken)
     B1      X, Y, Z:  11.25  71.26  21.05
4.4  Line 10793 of rad 0.271 links to 10792 of rad 0.135.  (no action taken)
     B1      X, Y, Z:  11.94  20.89  8.38
4.4  Line 11145 of rad 0.074 links to 11144 of rad 0.023.  (no action taken)
     B1      X, Y, Z:  18.44  24.12  6.96
4.4  Line 11484 of rad 0.193 links to 11483 of rad 0.093.  (no action taken)
     B1      X, Y, Z:  24.07  52.57  18.6
4.4  Line 11610 of rad 0.209 links to 11609 of rad 0.102.  (no action taken)
     B1      X, Y, Z:  31.41  52.71  20.57
4.4  Line 12158 of rad 0.129 links to 12157 of rad 0.054.  (no action taken)
     B1      X, Y, Z:  28.51  43.5  21.53
 
 


Number of type A irregularities = 115
Number of type B1 irregularities = 326
Number of type B2 irregularities = 0
Number of type C irregularities = 0
```
