## Supplementary material for "Automated Proofreading of Digitally Reconstructed Neural Morphology Enhances Accuracy, Scalability, and Standardization": Standardization and accuracy results: 720575940617433627.std

```
# Standardization file for /nmo_swc/Temp_LMeasure/720575940617433627.CNG.swc.swc created with StdSwc version 1.31 on 3/7/26.
# Edited SWC file saved as /nmo_swc/Temp_LMeasure/720575940617433627.CNG.swc.swc.CNG.swc.  See StdSwc1.31.doc for more information.
#
# code   irregularity_description. (action taken)
#     irregularity_type     coordinates
#
4.2  Radius of line 83 at 0.033 <= 0.05.  (no action taken)
     B1      X, Y, Z:  -9.71  2.52  1.46
4.2  Radius of line 788 at 1.25E-4 <= 0.05.  (no action taken)
     B1      X, Y, Z:  -40.21  87.84  -15.23
4.2  Radius of line 908 at 1.25E-4 <= 0.05.  (no action taken)
     B1      X, Y, Z:  -36.15  91.53  -10.67
4.2  Radius of line 940 at 1.25E-4 <= 0.05.  (no action taken)
     B1      X, Y, Z:  -38.28  95.09  -10.98
4.2  Radius of line 963 at 1.25E-4 <= 0.05.  (no action taken)
     B1      X, Y, Z:  -39.32  94.85  -10.3
4.2  Radius of line 1117 at 0.045 <= 0.05.  (no action taken)
     B1      X, Y, Z:  -51.57  109.4  -7.66
4.2  Radius of line 1122 at 1.25E-4 <= 0.05.  (no action taken)
     B1      X, Y, Z:  -51.86  109.31  -7.19
4.2  Radius of line 1199 at 0.049 <= 0.05.  (no action taken)
     B1      X, Y, Z:  -40.29  94.57  -15.06
4.2  Radius of line 1252 at 1.25E-4 <= 0.05.  (no action taken)
     B1      X, Y, Z:  -39.7  90.73  -14.77
4.3  Radius of line 1336 at 1.425 >= 5.0 stdevs above the mean.  (no action taken)
     B1      X, Y, Z:  -33.32  100.87  -13.35
4.3  Radius of line 1337 at 1.414 >= 5.0 stdevs above the mean.  (no action taken)
     B1      X, Y, Z:  -33.43  100.87  -13.27
4.2  Radius of line 1422 at 0.029 <= 0.05.  (no action taken)
     B1      X, Y, Z:  -42.42  105.71  -17.44
4.2  Radius of line 1536 at 1.25E-4 <= 0.05.  (no action taken)
     B1      X, Y, Z:  -44.65  103.93  -17.14
4.2  Radius of line 1576 at 0.045 <= 0.05.  (no action taken)
     B1      X, Y, Z:  -33.57  101.68  -13.69
4.2  Radius of line 1577 at 1.25E-4 <= 0.05.  (no action taken)
     B1      X, Y, Z:  -33.6  101.78  -13.83
4.2  Radius of line 1578 at 1.25E-4 <= 0.05.  (no action taken)
     B1      X, Y, Z:  -33.42  101.57  -13.66
4.2  Radius of line 1583 at 0.047 <= 0.05.  (no action taken)
     B1      X, Y, Z:  -34.21  100.39  -13.17
4.2  Radius of line 1621 at 1.25E-4 <= 0.05.  (no action taken)
     B1      X, Y, Z:  -36.57  103.43  -11.53
4.2  Radius of line 1687 at 1.25E-4 <= 0.05.  (no action taken)
     B1      X, Y, Z:  -39.97  106.81  -6.78
4.2  Radius of line 1742 at 0.045 <= 0.05.  (no action taken)
     B1      X, Y, Z:  -35.45  108.4  -13.53
4.2  Radius of line 1757 at 1.25E-4 <= 0.05.  (no action taken)
     B1      X, Y, Z:  -36.42  111.09  -14.5
4.2  Radius of line 2030 at 0.045 <= 0.05.  (no action taken)
     B1      X, Y, Z:  -50.56  117.51  -15.02
4.2  Radius of line 2092 at 1.25E-4 <= 0.05.  (no action taken)
     B1      X, Y, Z:  -49.81  112.09  -17.03
4.2  Radius of line 2402 at 1.25E-4 <= 0.05.  (no action taken)
     B1      X, Y, Z:  -55.71  112.6  -10.57
4.2  Radius of line 2406 at 1.25E-4 <= 0.05.  (no action taken)
     B1      X, Y, Z:  -55.71  112.98  -13.5
4.2  Radius of line 2411 at 1.25E-4 <= 0.05.  (no action taken)
     B1      X, Y, Z:  -54.57  112.06  -13.51
4.2  Radius of line 2477 at 1.25E-4 <= 0.05.  (no action taken)
     B1      X, Y, Z:  -59.13  114.92  -12.68
4.2  Radius of line 2968 at 1.25E-4 <= 0.05.  (no action taken)
     B1      X, Y, Z:  -56.78  119.04  -7.54
4.2  Radius of line 2979 at 0.047 <= 0.05.  (no action taken)
     B1      X, Y, Z:  -50.54  117.09  -7.9
4.2  Radius of line 2998 at 1.25E-4 <= 0.05.  (no action taken)
     B1      X, Y, Z:  -38.53  107.81  -15.14
4.2  Radius of line 3026 at 1.25E-4 <= 0.05.  (no action taken)
     B1      X, Y, Z:  -42.25  106.75  -14.66
4.2  Radius of line 3084 at 1.25E-4 <= 0.05.  (no action taken)
     B1      X, Y, Z:  -48.92  103.81  -13.8
4.2  Radius of line 3328 at 1.25E-4 <= 0.05.  (no action taken)
     B1      X, Y, Z:  -42.39  109.26  -13.85
4.2  Radius of line 3363 at 0.047 <= 0.05.  (no action taken)
     B1      X, Y, Z:  -36.25  104.85  -18.48
4.2  Radius of line 3368 at 0.05 <= 0.05.  (no action taken)
     B1      X, Y, Z:  -36.34  104.34  -18.85
4.2  Radius of line 3376 at 1.25E-4 <= 0.05.  (no action taken)
     B1      X, Y, Z:  -37.15  105.18  -16.73
4.2  Radius of line 3383 at 1.25E-4 <= 0.05.  (no action taken)
     B1      X, Y, Z:  -38.64  107.2  -15.07
4.2  Radius of line 3452 at 1.25E-4 <= 0.05.  (no action taken)
     B1      X, Y, Z:  -31.3  104.98  -11.28
4.2  Radius of line 3513 at 1.25E-4 <= 0.05.  (no action taken)
     B1      X, Y, Z:  -31.07  96.15  -14.77
4.2  Radius of line 3730 at 0.046 <= 0.05.  (no action taken)
     B1      X, Y, Z:  -47.45  98.71  -21.51
4.2  Radius of line 3745 at 1.25E-4 <= 0.05.  (no action taken)
     B1      X, Y, Z:  -45.28  100.09  -22.76
4.2  Radius of line 3761 at 1.25E-4 <= 0.05.  (no action taken)
     B1      X, Y, Z:  -47.79  94.95  -13.07
4.2  Radius of line 3806 at 1.25E-4 <= 0.05.  (no action taken)
     B1      X, Y, Z:  -47.46  89.06  -13.25
4.2  Radius of line 3813 at 0.026 <= 0.05.  (no action taken)
     B1      X, Y, Z:  -41.42  95.65  -9.26
4.2  Radius of line 3814 at 0.037 <= 0.05.  (no action taken)
     B1      X, Y, Z:  -41.28  95.62  -9.32
4.2  Radius of line 4007 at 1.25E-4 <= 0.05.  (no action taken)
     B1      X, Y, Z:  -44.65  98.29  -1.69
4.2  Radius of line 4051 at 1.25E-4 <= 0.05.  (no action taken)
     B1      X, Y, Z:  -49.72  100.09  2.81
4.2  Radius of line 4172 at 0.046 <= 0.05.  (no action taken)
     B1      X, Y, Z:  -45.39  90.39  -9.98
4.2  Radius of line 4216 at 0.039 <= 0.05.  (no action taken)
     B1      X, Y, Z:  -49.25  87.84  -11.26
4.2  Radius of line 4334 at 1.25E-4 <= 0.05.  (no action taken)
     B1      X, Y, Z:  -58.25  90.95  -6.75
4.2  Radius of line 4444 at 1.25E-4 <= 0.05.  (no action taken)
     B1      X, Y, Z:  -31.37  90.51  -16.71
4.2  Radius of line 4544 at 1.25E-4 <= 0.05.  (no action taken)
     B1      X, Y, Z:  -26.39  96.87  -25.73
4.2  Radius of line 4707 at 0.034 <= 0.05.  (no action taken)
     B1      X, Y, Z:  -24.05  102.1  -22.23
4.2  Radius of line 4755 at 0.037 <= 0.05.  (no action taken)
     B1      X, Y, Z:  -25.1  104.25  -19.62
4.2  Radius of line 4789 at 1.25E-4 <= 0.05.  (no action taken)
     B1      X, Y, Z:  -27.67  105.82  -23.16
4.2  Radius of line 4791 at 1.25E-4 <= 0.05.  (no action taken)
     B1      X, Y, Z:  -27.26  105.53  -23.62
4.2  Radius of line 4802 at 0.027 <= 0.05.  (no action taken)
     B1      X, Y, Z:  -25.01  104.95  -18.21
4.2  Radius of line 4803 at 1.25E-4 <= 0.05.  (no action taken)
     B1      X, Y, Z:  -24.91  104.95  -18.26
4.2  Radius of line 4805 at 0.02 <= 0.05.  (no action taken)
     B1      X, Y, Z:  -24.91  105.15  -18.3
4.2  Radius of line 4834 at 1.25E-4 <= 0.05.  (no action taken)
     B1      X, Y, Z:  -25.76  100.23  -20.44
4.2  Radius of line 4953 at 1.25E-4 <= 0.05.  (no action taken)
     B1      X, Y, Z:  -26.85  97.12  -25.19
4.2  Radius of line 4968 at 1.25E-4 <= 0.05.  (no action taken)
     B1      X, Y, Z:  -26.23  99.31  -23.48
4.2  Radius of line 5129 at 0.049 <= 0.05.  (no action taken)
     B1      X, Y, Z:  -35.5  91.81  -11.52
4.2  Radius of line 5183 at 1.25E-4 <= 0.05.  (no action taken)
     B1      X, Y, Z:  -35.61  85.51  -9.32
4.2  Radius of line 5563 at 1.25E-4 <= 0.05.  (no action taken)
     B1      X, Y, Z:  -96.31  80.26  -40.36
4.3  Radius of line 5715 at 1.789 >= 5.0 stdevs above the mean.  (no action taken)
     B1      X, Y, Z:  -121.57  90.12  -43.88
4.3  Radius of line 5716 at 1.687 >= 5.0 stdevs above the mean.  (no action taken)
     B1      X, Y, Z:  -121.56  90.26  -43.75
4.3  Radius of line 5717 at 1.623 >= 5.0 stdevs above the mean.  (no action taken)
     B1      X, Y, Z:  -121.56  90.29  -43.64
4.3  Radius of line 5718 at 1.568 >= 5.0 stdevs above the mean.  (no action taken)
     B1      X, Y, Z:  -121.56  90.37  -43.47
4.3  Radius of line 5719 at 1.564 >= 5.0 stdevs above the mean.  (no action taken)
     B1      X, Y, Z:  -121.46  90.43  -43.39
4.3  Radius of line 5720 at 1.435 >= 5.0 stdevs above the mean.  (no action taken)
     B1      X, Y, Z:  -121.46  90.45  -43.28
4.2  Radius of line 5868 at 1.25E-4 <= 0.05.  (no action taken)
     B1      X, Y, Z:  -113.43  73.73  -35.72
4.2  Radius of line 5893 at 0.045 <= 0.05.  (no action taken)
     B1      X, Y, Z:  -112.73  72.64  -32.74
4.2  Radius of line 6029 at 0.042 <= 0.05.  (no action taken)
     B1      X, Y, Z:  -99.98  68.2  -24.07
4.2  Radius of line 6173 at 1.25E-4 <= 0.05.  (no action taken)
     B1      X, Y, Z:  -106.29  66.12  -23.71
4.2  Radius of line 6175 at 0.043 <= 0.05.  (no action taken)
     B1      X, Y, Z:  -113.14  72.96  -32.57
4.2  Radius of line 6402 at 1.25E-4 <= 0.05.  (no action taken)
     B1      X, Y, Z:  -102.56  58.29  -30.08
4.2  Radius of line 6817 at 1.25E-4 <= 0.05.  (no action taken)
     B1      X, Y, Z:  -110.04  69.43  -46.35
4.2  Radius of line 6857 at 1.25E-4 <= 0.05.  (no action taken)
     B1      X, Y, Z:  -108.07  67.06  -44.22
4.2  Radius of line 6860 at 1.25E-4 <= 0.05.  (no action taken)
     B1      X, Y, Z:  -111.43  72.81  -36.24
4.2  Radius of line 6864 at 1.25E-4 <= 0.05.  (no action taken)
     B1      X, Y, Z:  -113.23  73.09  -35.78
4.2  Radius of line 7278 at 1.25E-4 <= 0.05.  (no action taken)
     B1      X, Y, Z:  -169.9  90.31  -13.39
4.5  Radius of terminal line 7325 at 0.845 >= 5.0 stdevs above the mean.  (no action taken)
     B1      X, Y, Z:  -172.84  96.29  -18.69
4.2  Radius of line 7384 at 1.25E-4 <= 0.05.  (no action taken)
     B1      X, Y, Z:  -175.53  98.29  -20.48
4.2  Radius of line 7658 at 0.047 <= 0.05.  (no action taken)
     B1      X, Y, Z:  -179.16  94.42  -13.74
4.2  Radius of line 7907 at 1.25E-4 <= 0.05.  (no action taken)
     B1      X, Y, Z:  -182.66  94.87  -4.41
4.2  Radius of line 7915 at 1.25E-4 <= 0.05.  (no action taken)
     B1      X, Y, Z:  -152.27  93.87  -15.77
4.2  Radius of line 8027 at 0.029 <= 0.05.  (no action taken)
     B1      X, Y, Z:  -156.21  89.34  1.1
4.2  Radius of line 8034 at 1.25E-4 <= 0.05.  (no action taken)
     B1      X, Y, Z:  -156.91  88.65  2.14
4.2  Radius of line 8106 at 1.25E-4 <= 0.05.  (no action taken)
     B1      X, Y, Z:  -153.03  88.26  5.58
4.2  Radius of line 8122 at 0.019 <= 0.05.  (no action taken)
     B1      X, Y, Z:  -156.71  90.28  -0.44
4.2  Radius of line 8337 at 1.25E-4 <= 0.05.  (no action taken)
     B1      X, Y, Z:  -166.9  90.29  2.74
4.2  Radius of line 8396 at 1.25E-4 <= 0.05.  (no action taken)
     B1      X, Y, Z:  -148.78  93.2  -3.12
4.2  Radius of line 8402 at 1.25E-4 <= 0.05.  (no action taken)
     B1      X, Y, Z:  -152.4  92.18  -3.25
4.2  Radius of line 8524 at 0.037 <= 0.05.  (no action taken)
     B1      X, Y, Z:  -168.09  93.0  -4.91
4.2  Radius of line 8568 at 1.25E-4 <= 0.05.  (no action taken)
     B1      X, Y, Z:  -168.69  91.57  -6.19
4.2  Radius of line 8822 at 1.25E-4 <= 0.05.  (no action taken)
     B1      X, Y, Z:  -139.38  92.03  -13.65
4.2  Radius of line 8913 at 1.25E-4 <= 0.05.  (no action taken)
     B1      X, Y, Z:  -127.64  85.89  -9.65
4.2  Radius of line 9089 at 1.25E-4 <= 0.05.  (no action taken)
     B1      X, Y, Z:  -136.37  92.48  -12.74
4.2  Radius of line 9155 at 1.25E-4 <= 0.05.  (no action taken)
     B1      X, Y, Z:  -139.81  89.67  -8.91
4.2  Radius of line 9183 at 0.047 <= 0.05.  (no action taken)
     B1      X, Y, Z:  -142.0  91.73  -3.04
4.2  Radius of line 9344 at 1.25E-4 <= 0.05.  (no action taken)
     B1      X, Y, Z:  -144.52  89.76  5.54
4.2  Radius of line 9406 at 1.25E-4 <= 0.05.  (no action taken)
     B1      X, Y, Z:  -150.4  90.81  11.41
4.2  Radius of line 9575 at 1.25E-4 <= 0.05.  (no action taken)
     B1      X, Y, Z:  -121.76  82.2  -16.69
4.2  Radius of line 9815 at 1.25E-4 <= 0.05.  (no action taken)
     B1      X, Y, Z:  -116.73  75.76  -8.93
4.2  Radius of line 9898 at 1.25E-4 <= 0.05.  (no action taken)
     B1      X, Y, Z:  -107.04  75.12  -7.04
4.2  Radius of line 9988 at 1.25E-4 <= 0.05.  (no action taken)
     B1      X, Y, Z:  -118.48  80.93  -4.73
4.2  Radius of line 10079 at 1.25E-4 <= 0.05.  (no action taken)
     B1      X, Y, Z:  -121.35  84.56  4.16
4.2  Radius of line 10233 at 1.25E-4 <= 0.05.  (no action taken)
     B1      X, Y, Z:  -113.79  81.07  2.77
4.2  Radius of line 10238 at 1.25E-4 <= 0.05.  (no action taken)
     B1      X, Y, Z:  -113.89  80.14  1.32
4.2  Radius of line 10247 at 1.25E-4 <= 0.05.  (no action taken)
     B1      X, Y, Z:  -116.4  78.18  -12.49
4.2  Radius of line 10298 at 1.25E-4 <= 0.05.  (no action taken)
     B1      X, Y, Z:  -115.21  75.21  -25.1
4.2  Radius of line 10361 at 1.25E-4 <= 0.05.  (no action taken)
     B1      X, Y, Z:  -110.06  71.35  -18.87
4.2  Radius of line 10409 at 0.041 <= 0.05.  (no action taken)
     B1      X, Y, Z:  -72.18  76.64  -29.05
4.2  Radius of line 10411 at 0.045 <= 0.05.  (no action taken)
     B1      X, Y, Z:  -65.15  73.23  -23.1
4.2  Radius of line 10419 at 0.031 <= 0.05.  (no action taken)
     B1      X, Y, Z:  -41.1  34.14  2.06
4.2  Radius of line 10420 at 0.036 <= 0.05.  (no action taken)
     B1      X, Y, Z:  -40.75  33.27  2.16
4.2  Radius of line 10423 at 1.25E-4 <= 0.05.  (no action taken)
     B1      X, Y, Z:  -40.61  32.95  1.9
4.2  Radius of line 10425 at 1.25E-4 <= 0.05.  (no action taken)
     B1      X, Y, Z:  -37.53  27.28  1.28
4.2  Radius of line 10434 at 1.25E-4 <= 0.05.  (no action taken)
     B1      X, Y, Z:  -17.92  2.47  -0.83
4.2  Radius of line 10440 at 0.034 <= 0.05.  (no action taken)
     B1      X, Y, Z:  -18.21  3.02  -0.57
4.2  Radius of line 10446 at 0.025 <= 0.05.  (no action taken)
     B1      X, Y, Z:  -11.26  2.39  1.01
4.2  Radius of line 10448 at 0.025 <= 0.05.  (no action taken)
     B1      X, Y, Z:  -11.64  2.43  1.0
4.2  Radius of line 10452 at 1.25E-4 <= 0.05.  (no action taken)
     B1      X, Y, Z:  -10.89  2.27  1.02
4.2  Radius of line 10462 at 1.25E-4 <= 0.05.  (no action taken)
     B1      X, Y, Z:  -8.93  1.82  1.19
4.2  Radius of line 10466 at 0.048 <= 0.05.  (no action taken)
     B1      X, Y, Z:  -10.94  2.68  1.38
2.5  Seg length ending at pt. 96 <= 0.1 at 0.0663.  (removed)
     A       X, Y, Z:  -10.71  2.27  1.1
2.5  Seg length ending at pt. 121 <= 0.1 at 0.0877.  (removed)
     A       X, Y, Z:  -14.94  2.39  0.0
2.4  Seg length ending at pt. 600 >= 6.0 stdevs above mean at 1.8747.  (no action taken)
     B1      X, Y, Z:  -50.28  70.76  -9.03
2.5  Seg length ending at pt. 690 <= 0.1 at 0.0917.  (removed)
     A       X, Y, Z:  -44.52  80.07  -12.77
2.4  Seg length ending at pt. 758 >= 6.0 stdevs above mean at 1.3626.  (no action taken)
     B1      X, Y, Z:  -41.38  85.06  -13.6
2.5  Seg length ending at pt. 784 <= 0.1 at 0.0927.  (removed)
     A       X, Y, Z:  -40.63  87.64  -14.85
2.4  Seg length ending at pt. 876 >= 6.0 stdevs above mean at 1.2027.  (no action taken)
     B1      X, Y, Z:  -37.99  90.15  -13.44
2.5  Seg length ending at pt. 898 <= 0.1 at 0.0995.  (removed)
     A       X, Y, Z:  -36.64  91.87  -13.1
2.4  Seg length ending at pt. 900 >= 6.0 stdevs above mean at 1.2867.  (no action taken)
     B1      X, Y, Z:  -36.56  91.68  -11.81
2.5  Seg length ending at pt. 908 <= 0.1 at 0.0922.  (removed)
     A       X, Y, Z:  -36.15  91.53  -10.67
2.5  Seg length ending at pt. 1000 <= 0.1 at 0.09.  (removed)
     A       X, Y, Z:  -42.53  99.96  -12.99
2.5  Seg length ending at pt. 1018 <= 0.1 at 0.086.  (removed)
     A       X, Y, Z:  -44.7  101.48  -12.53
2.5  Seg length ending at pt. 1030 <= 0.1 at 0.0954.  (removed)
     A       X, Y, Z:  -45.02  103.29  -12.16
2.5  Seg length ending at pt. 1085 <= 0.1 at 0.0762.  (removed)
     A       X, Y, Z:  -48.6  110.14  -10.88
2.5  Seg length ending at pt. 1131 <= 0.1 at 0.0922.  (removed)
     A       X, Y, Z:  -46.15  102.12  -11.24
2.5  Seg length ending at pt. 1185 <= 0.1 at 0.0943.  (removed)
     A       X, Y, Z:  -40.11  96.0  -14.55
2.5  Seg length ending at pt. 1187 <= 0.1 at 0.097.  (removed)
     A       X, Y, Z:  -40.21  95.81  -14.47
2.4  Seg length ending at pt. 1271 >= 6.0 stdevs above mean at 1.365.  (no action taken)
     B1      X, Y, Z:  -35.46  91.48  -14.35
2.4  Seg length ending at pt. 1347 >= 6.0 stdevs above mean at 1.5679.  (no action taken)
     B1      X, Y, Z:  -34.64  101.98  -14.36
2.5  Seg length ending at pt. 1390 <= 0.1 at 0.08.  (removed)
     A       X, Y, Z:  -40.39  104.81  -16.55
2.5  Seg length ending at pt. 1463 <= 0.1 at 0.0922.  (removed)
     A       X, Y, Z:  -46.32  109.43  -18.98
2.5  Seg length ending at pt. 1469 <= 0.1 at 0.099.  (removed)
     A       X, Y, Z:  -46.24  110.23  -19.41
2.5  Seg length ending at pt. 1494 <= 0.1 at 0.0806.  (removed)
     A       X, Y, Z:  -43.06  106.43  -16.57
2.5  Seg length ending at pt. 1513 <= 0.1 at 0.0671.  (removed)
     A       X, Y, Z:  -44.18  104.95  -16.17
2.4  Seg length ending at pt. 1574 >= 6.0 stdevs above mean at 1.5326.  (no action taken)
     B1      X, Y, Z:  -33.54  101.48  -13.43
2.5  Seg length ending at pt. 1587 <= 0.1 at 0.097.  (removed)
     A       X, Y, Z:  -34.11  99.51  -11.59
2.5  Seg length ending at pt. 1616 <= 0.1 at 0.0707.  (removed)
     A       X, Y, Z:  -37.25  103.43  -11.53
2.5  Seg length ending at pt. 1678 <= 0.1 at 0.0985.  (removed)
     A       X, Y, Z:  -37.43  106.17  -7.96
2.5  Seg length ending at pt. 1691 <= 0.1 at 0.0985.  (removed)
     A       X, Y, Z:  -39.52  105.7  -6.83
2.4  Seg length ending at pt. 1696 >= 6.0 stdevs above mean at 1.8208.  (no action taken)
     B1      X, Y, Z:  -32.47  102.67  -14.39
2.5  Seg length ending at pt. 1701 <= 0.1 at 0.0781.  (removed)
     A       X, Y, Z:  -32.46  103.37  -14.11
2.5  Seg length ending at pt. 1720 <= 0.1 at 0.099.  (removed)
     A       X, Y, Z:  -33.53  106.26  -14.85
2.5  Seg length ending at pt. 1722 <= 0.1 at 0.0906.  (removed)
     A       X, Y, Z:  -33.61  106.46  -14.91
2.5  Seg length ending at pt. 1738 <= 0.1 at 0.0806.  (removed)
     A       X, Y, Z:  -35.35  108.39  -14.39
2.4  Seg length ending at pt. 1788 >= 6.0 stdevs above mean at 1.2523.  (no action taken)
     B1      X, Y, Z:  -39.64  114.62  -14.82
2.5  Seg length ending at pt. 1794 <= 0.1 at 0.0539.  (removed)
     A       X, Y, Z:  -39.79  114.71  -15.61
2.5  Seg length ending at pt. 1797 <= 0.1 at 0.097.  (removed)
     A       X, Y, Z:  -39.85  114.6  -16.05
2.5  Seg length ending at pt. 1816 <= 0.1 at 0.0985.  (removed)
     A       X, Y, Z:  -43.11  115.23  -17.0
2.4  Seg length ending at pt. 1867 >= 6.0 stdevs above mean at 1.3242.  (no action taken)
     B1      X, Y, Z:  -41.74  112.75  -23.83
2.4  Seg length ending at pt. 1936 >= 6.0 stdevs above mean at 1.0946.  (no action taken)
     B1      X, Y, Z:  -44.03  115.45  -16.6
2.5  Seg length ending at pt. 1949 <= 0.1 at 0.0806.  (removed)
     A       X, Y, Z:  -44.85  115.17  -15.24
2.4  Seg length ending at pt. 1988 >= 6.0 stdevs above mean at 1.1809.  (no action taken)
     B1      X, Y, Z:  -48.25  115.59  -16.39
2.5  Seg length ending at pt. 2076 <= 0.1 at 0.0854.  (removed)
     A       X, Y, Z:  -49.82  114.4  -16.35
2.5  Seg length ending at pt. 2082 <= 0.1 at 0.1.  (removed)
     A       X, Y, Z:  -50.28  113.7  -16.35
2.5  Seg length ending at pt. 2092 <= 0.1 at 0.09.  (removed)
     A       X, Y, Z:  -49.81  112.09  -17.03
2.5  Seg length ending at pt. 2114 <= 0.1 at 0.0985.  (removed)
     A       X, Y, Z:  -51.89  109.98  -19.05
2.5  Seg length ending at pt. 2150 <= 0.1 at 0.09.  (removed)
     A       X, Y, Z:  -52.67  107.89  -20.14
2.5  Seg length ending at pt. 2164 <= 0.1 at 0.0922.  (removed)
     A       X, Y, Z:  -52.52  106.9  -17.94
2.5  Seg length ending at pt. 2171 <= 0.1 at 0.0825.  (removed)
     A       X, Y, Z:  -53.07  107.79  -20.37
2.5  Seg length ending at pt. 2174 <= 0.1 at 0.051.  (removed)
     A       X, Y, Z:  -52.96  106.98  -20.53
2.5  Seg length ending at pt. 2176 <= 0.1 at 0.0995.  (removed)
     A       X, Y, Z:  -52.99  106.78  -20.78
2.5  Seg length ending at pt. 2192 <= 0.1 at 0.0825.  (removed)
     A       X, Y, Z:  -53.79  106.57  -21.98
2.5  Seg length ending at pt. 2325 <= 0.1 at 0.1.  (removed)
     A       X, Y, Z:  -49.35  113.09  -16.82
2.5  Seg length ending at pt. 2328 <= 0.1 at 0.0954.  (removed)
     A       X, Y, Z:  -49.14  112.59  -16.82
2.5  Seg length ending at pt. 2374 <= 0.1 at 0.0632.  (removed)
     A       X, Y, Z:  -55.43  113.26  -13.78
2.4  Seg length ending at pt. 2376 >= 6.0 stdevs above mean at 1.1045.  (no action taken)
     B1      X, Y, Z:  -55.64  112.96  -14.78
2.4  Seg length ending at pt. 2412 >= 6.0 stdevs above mean at 1.2245.  (no action taken)
     B1      X, Y, Z:  -56.6  113.78  -14.3
2.5  Seg length ending at pt. 2438 <= 0.1 at 0.0728.  (removed)
     A       X, Y, Z:  -60.78  114.12  -13.94
2.5  Seg length ending at pt. 2482 <= 0.1 at 0.0806.  (removed)
     A       X, Y, Z:  -55.28  115.26  -15.0
2.4  Seg length ending at pt. 2496 >= 6.0 stdevs above mean at 1.5295.  (no action taken)
     B1      X, Y, Z:  -40.71  115.54  -14.23
2.4  Seg length ending at pt. 2497 >= 6.0 stdevs above mean at 1.2399.  (no action taken)
     B1      X, Y, Z:  -41.64  116.34  -14.05
2.5  Seg length ending at pt. 2676 <= 0.1 at 0.0849.  (removed)
     A       X, Y, Z:  -66.43  121.12  -8.03
2.5  Seg length ending at pt. 2698 <= 0.1 at 0.0927.  (removed)
     A       X, Y, Z:  -64.31  120.5  -8.76
2.5  Seg length ending at pt. 2811 <= 0.1 at 0.0762.  (removed)
     A       X, Y, Z:  -61.6  125.93  -24.07
2.5  Seg length ending at pt. 2907 <= 0.1 at 0.097.  (removed)
     A       X, Y, Z:  -61.43  119.5  -6.76
2.4  Seg length ending at pt. 2984 >= 6.0 stdevs above mean at 1.317.  (no action taken)
     B1      X, Y, Z:  -36.81  108.79  -15.31
2.5  Seg length ending at pt. 3064 <= 0.1 at 0.099.  (removed)
     A       X, Y, Z:  -46.1  104.39  -14.05
2.5  Seg length ending at pt. 3066 <= 0.1 at 0.04.  (removed)
     A       X, Y, Z:  -46.14  104.18  -14.05
2.5  Seg length ending at pt. 3070 <= 0.1 at 0.0762.  (removed)
     A       X, Y, Z:  -46.21  103.68  -14.03
2.5  Seg length ending at pt. 3084 <= 0.1 at 0.0671.  (removed)
     A       X, Y, Z:  -48.92  103.81  -13.8
2.5  Seg length ending at pt. 3117 <= 0.1 at 0.0949.  (removed)
     A       X, Y, Z:  -52.14  105.76  -11.17
2.5  Seg length ending at pt. 3137 <= 0.1 at 0.099.  (removed)
     A       X, Y, Z:  -49.63  103.23  -12.09
2.5  Seg length ending at pt. 3171 <= 0.1 at 0.0985.  (removed)
     A       X, Y, Z:  -53.35  101.68  -10.33
2.5  Seg length ending at pt. 3174 <= 0.1 at 0.0671.  (removed)
     A       X, Y, Z:  -53.35  101.89  -10.66
2.5  Seg length ending at pt. 3386 <= 0.1 at 0.0943.  (removed)
     A       X, Y, Z:  -32.49  106.37  -14.25
2.5  Seg length ending at pt. 3425 <= 0.1 at 0.0943.  (removed)
     A       X, Y, Z:  -30.53  102.84  -15.25
2.4  Seg length ending at pt. 3466 >= 6.0 stdevs above mean at 1.0959.  (no action taken)
     B1      X, Y, Z:  -34.89  98.01  -14.91
2.5  Seg length ending at pt. 3668 <= 0.1 at 0.0954.  (removed)
     A       X, Y, Z:  -48.28  95.85  -14.46
2.5  Seg length ending at pt. 3741 <= 0.1 at 0.0762.  (removed)
     A       X, Y, Z:  -45.68  99.59  -22.42
2.5  Seg length ending at pt. 3806 <= 0.1 at 0.099.  (removed)
     A       X, Y, Z:  -47.46  89.06  -13.25
2.5  Seg length ending at pt. 3812 <= 0.1 at 0.1.  (removed)
     A       X, Y, Z:  -43.03  95.18  -10.21
2.5  Seg length ending at pt. 3823 <= 0.1 at 0.0911.  (removed)
     A       X, Y, Z:  -40.6  97.29  -8.06
2.5  Seg length ending at pt. 3833 <= 0.1 at 0.0954.  (removed)
     A       X, Y, Z:  -40.27  96.79  -6.82
2.5  Seg length ending at pt. 3835 <= 0.1 at 0.09.  (removed)
     A       X, Y, Z:  -40.21  96.67  -6.67
2.4  Seg length ending at pt. 3951 >= 6.0 stdevs above mean at 1.2678.  (no action taken)
     B1      X, Y, Z:  -41.1  97.12  -5.87
2.4  Seg length ending at pt. 4085 >= 6.0 stdevs above mean at 1.8225.  (no action taken)
     B1      X, Y, Z:  -35.25  94.96  -14.66
2.5  Seg length ending at pt. 4147 <= 0.1 at 0.0755.  (removed)
     A       X, Y, Z:  -42.11  90.57  -11.22
2.5  Seg length ending at pt. 4180 <= 0.1 at 0.099.  (removed)
     A       X, Y, Z:  -45.89  89.81  -10.44
2.4  Seg length ending at pt. 4348 >= 6.0 stdevs above mean at 1.4052.  (no action taken)
     B1      X, Y, Z:  -32.71  94.5  -15.94
2.5  Seg length ending at pt. 4367 <= 0.1 at 0.098.  (removed)
     A       X, Y, Z:  -32.85  96.31  -17.3
2.5  Seg length ending at pt. 4404 <= 0.1 at 0.097.  (removed)
     A       X, Y, Z:  -34.39  101.12  -19.58
2.5  Seg length ending at pt. 4408 <= 0.1 at 0.0954.  (removed)
     A       X, Y, Z:  -34.35  101.62  -19.85
2.4  Seg length ending at pt. 4539 >= 6.0 stdevs above mean at 1.0933.  (no action taken)
     B1      X, Y, Z:  -27.25  96.65  -25.53
2.5  Seg length ending at pt. 4665 <= 0.1 at 0.0985.  (removed)
     A       X, Y, Z:  -23.82  101.4  -22.62
2.5  Seg length ending at pt. 4689 <= 0.1 at 0.099.  (removed)
     A       X, Y, Z:  -25.03  103.4  -24.48
2.5  Seg length ending at pt. 4739 <= 0.1 at 0.0922.  (removed)
     A       X, Y, Z:  -24.39  102.95  -18.23
2.5  Seg length ending at pt. 4750 <= 0.1 at 0.0922.  (removed)
     A       X, Y, Z:  -25.3  103.84  -19.78
2.5  Seg length ending at pt. 4767 <= 0.1 at 0.099.  (removed)
     A       X, Y, Z:  -26.26  105.23  -21.05
2.5  Seg length ending at pt. 4799 <= 0.1 at 0.086.  (removed)
     A       X, Y, Z:  -25.19  104.65  -18.55
2.5  Seg length ending at pt. 4828 <= 0.1 at 0.086.  (removed)
     A       X, Y, Z:  -24.98  99.84  -20.3
2.5  Seg length ending at pt. 4834 <= 0.1 at 0.0806.  (removed)
     A       X, Y, Z:  -25.76  100.23  -20.44
2.5  Seg length ending at pt. 4872 <= 0.1 at 0.0995.  (removed)
     A       X, Y, Z:  -25.57  96.87  -26.17
2.5  Seg length ending at pt. 4892 <= 0.1 at 0.0943.  (removed)
     A       X, Y, Z:  -26.19  95.67  -27.32
2.4  Seg length ending at pt. 4954 >= 6.0 stdevs above mean at 1.4453.  (no action taken)
     B1      X, Y, Z:  -26.57  98.51  -24.01
2.4  Seg length ending at pt. 5025 >= 6.0 stdevs above mean at 1.1104.  (no action taken)
     B1      X, Y, Z:  -34.38  92.84  -16.01
2.4  Seg length ending at pt. 5130 >= 6.0 stdevs above mean at 1.2241.  (no action taken)
     B1      X, Y, Z:  -36.35  88.39  -11.61
2.5  Seg length ending at pt. 5611 <= 0.1 at 0.0906.  (removed)
     A       X, Y, Z:  -104.04  81.89  -42.57
2.5  Seg length ending at pt. 5633 <= 0.1 at 0.0995.  (removed)
     A       X, Y, Z:  -108.43  82.65  -43.14
2.5  Seg length ending at pt. 5650 <= 0.1 at 0.0954.  (removed)
     A       X, Y, Z:  -111.43  83.18  -44.03
2.5  Seg length ending at pt. 5652 <= 0.1 at 0.099.  (removed)
     A       X, Y, Z:  -111.73  83.18  -44.1
2.5  Seg length ending at pt. 5826 <= 0.1 at 0.0825.  (removed)
     A       X, Y, Z:  -113.26  80.98  -35.04
2.5  Seg length ending at pt. 5857 <= 0.1 at 0.0985.  (removed)
     A       X, Y, Z:  -112.9  76.2  -36.64
2.5  Seg length ending at pt. 5897 <= 0.1 at 0.0954.  (removed)
     A       X, Y, Z:  -112.93  72.45  -32.5
2.5  Seg length ending at pt. 5977 <= 0.1 at 0.0949.  (removed)
     A       X, Y, Z:  -106.4  65.92  -23.98
2.5  Seg length ending at pt. 5990 <= 0.1 at 0.09.  (removed)
     A       X, Y, Z:  -104.12  64.9  -24.07
2.5  Seg length ending at pt. 6032 <= 0.1 at 0.086.  (removed)
     A       X, Y, Z:  -103.4  65.54  -24.44
2.4  Seg length ending at pt. 6138 >= 6.0 stdevs above mean at 1.1814.  (no action taken)
     B1      X, Y, Z:  -106.09  66.62  -23.07
2.4  Seg length ending at pt. 6213 >= 6.0 stdevs above mean at 1.3444.  (no action taken)
     B1      X, Y, Z:  -109.04  70.48  -38.84
2.5  Seg length ending at pt. 6256 <= 0.1 at 0.086.  (removed)
     A       X, Y, Z:  -107.01  63.36  -36.84
2.5  Seg length ending at pt. 6277 <= 0.1 at 0.0849.  (removed)
     A       X, Y, Z:  -105.64  61.15  -35.03
2.5  Seg length ending at pt. 6288 <= 0.1 at 0.0995.  (removed)
     A       X, Y, Z:  -103.53  61.57  -35.75
2.5  Seg length ending at pt. 6345 <= 0.1 at 0.0985.  (removed)
     A       X, Y, Z:  -101.17  57.78  -29.71
2.5  Seg length ending at pt. 6376 <= 0.1 at 0.0985.  (removed)
     A       X, Y, Z:  -98.98  57.42  -30.23
2.5  Seg length ending at pt. 6432 <= 0.1 at 0.09.  (removed)
     A       X, Y, Z:  -106.98  66.06  -38.92
2.4  Seg length ending at pt. 6460 >= 6.0 stdevs above mean at 1.614.  (no action taken)
     B1      X, Y, Z:  -106.23  60.28  -40.53
2.5  Seg length ending at pt. 6464 <= 0.1 at 0.0894.  (removed)
     A       X, Y, Z:  -106.14  60.25  -40.24
2.4  Seg length ending at pt. 6469 >= 6.0 stdevs above mean at 1.5565.  (no action taken)
     B1      X, Y, Z:  -105.15  58.85  -40.1
2.4  Seg length ending at pt. 6563 >= 6.0 stdevs above mean at 1.126.  (no action taken)
     B1      X, Y, Z:  -100.0  53.68  -39.68
2.5  Seg length ending at pt. 6603 <= 0.1 at 0.0762.  (removed)
     A       X, Y, Z:  -98.95  48.28  -40.68
2.5  Seg length ending at pt. 6654 <= 0.1 at 0.1.  (removed)
     A       X, Y, Z:  -99.37  57.61  -38.09
2.5  Seg length ending at pt. 6769 <= 0.1 at 0.0949.  (removed)
     A       X, Y, Z:  -106.31  62.97  -53.11
2.5  Seg length ending at pt. 6774 <= 0.1 at 0.08.  (removed)
     A       X, Y, Z:  -106.1  62.75  -53.68
2.4  Seg length ending at pt. 6778 >= 6.0 stdevs above mean at 1.1066.  (no action taken)
     B1      X, Y, Z:  -106.59  63.88  -49.25
2.5  Seg length ending at pt. 6782 <= 0.1 at 0.0922.  (removed)
     A       X, Y, Z:  -106.0  63.96  -49.07
2.5  Seg length ending at pt. 6784 <= 0.1 at 0.0985.  (removed)
     A       X, Y, Z:  -105.7  63.96  -49.02
2.5  Seg length ending at pt. 6787 <= 0.1 at 0.099.  (removed)
     A       X, Y, Z:  -105.2  63.97  -48.86
2.5  Seg length ending at pt. 6819 <= 0.1 at 0.0949.  (removed)
     A       X, Y, Z:  -109.17  68.26  -43.96
2.5  Seg length ending at pt. 6828 <= 0.1 at 0.0447.  (removed)
     A       X, Y, Z:  -108.06  68.1  -44.17
2.5  Seg length ending at pt. 6856 <= 0.1 at 0.0995.  (removed)
     A       X, Y, Z:  -108.07  67.09  -44.13
2.4  Seg length ending at pt. 6865 >= 6.0 stdevs above mean at 2.5128.  (no action taken)
     B1      X, Y, Z:  -122.95  92.12  -43.24
2.5  Seg length ending at pt. 6872 <= 0.1 at 0.0906.  (removed)
     A       X, Y, Z:  -124.34  92.54  -43.04
2.5  Seg length ending at pt. 6920 <= 0.1 at 0.0906.  (removed)
     A       X, Y, Z:  -130.68  99.2  -46.52
2.5  Seg length ending at pt. 6929 <= 0.1 at 0.07.  (removed)
     A       X, Y, Z:  -131.88  100.12  -46.39
2.4  Seg length ending at pt. 6948 >= 6.0 stdevs above mean at 1.301.  (no action taken)
     B1      X, Y, Z:  -132.18  100.26  -42.39
2.4  Seg length ending at pt. 6970 >= 6.0 stdevs above mean at 1.4478.  (no action taken)
     B1      X, Y, Z:  -133.49  100.9  -38.27
2.5  Seg length ending at pt. 7106 <= 0.1 at 0.0806.  (removed)
     A       X, Y, Z:  -145.22  98.18  -18.07
2.4  Seg length ending at pt. 7155 >= 6.0 stdevs above mean at 1.1711.  (no action taken)
     B1      X, Y, Z:  -151.87  93.87  -14.85
2.4  Seg length ending at pt. 7244 >= 6.0 stdevs above mean at 1.2069.  (no action taken)
     B1      X, Y, Z:  -165.97  92.54  -13.02
2.4  Seg length ending at pt. 7280 >= 6.0 stdevs above mean at 1.0902.  (no action taken)
     B1      X, Y, Z:  -170.09  91.73  -14.92
2.5  Seg length ending at pt. 7323 <= 0.1 at 0.0985.  (removed)
     A       X, Y, Z:  -172.75  96.29  -18.73
2.4  Seg length ending at pt. 7343 >= 6.0 stdevs above mean at 1.1484.  (no action taken)
     B1      X, Y, Z:  -174.31  98.81  -18.89
2.4  Seg length ending at pt. 7362 >= 6.0 stdevs above mean at 1.3111.  (no action taken)
     B1      X, Y, Z:  -175.03  97.76  -20.98
2.5  Seg length ending at pt. 7450 <= 0.1 at 0.1.  (removed)
     A       X, Y, Z:  -174.0  91.81  -4.57
2.5  Seg length ending at pt. 7489 <= 0.1 at 0.0854.  (removed)
     A       X, Y, Z:  -164.97  93.15  -12.91
2.5  Seg length ending at pt. 7496 <= 0.1 at 0.1.  (removed)
     A       X, Y, Z:  -163.46  93.87  -13.0
2.4  Seg length ending at pt. 7497 >= 6.0 stdevs above mean at 1.3189.  (no action taken)
     B1      X, Y, Z:  -163.96  95.28  -14.0
2.5  Seg length ending at pt. 7520 <= 0.1 at 0.0949.  (removed)
     A       X, Y, Z:  -164.53  97.96  -14.16
2.5  Seg length ending at pt. 7534 <= 0.1 at 0.099.  (removed)
     A       X, Y, Z:  -166.34  95.78  -14.47
2.5  Seg length ending at pt. 7587 <= 0.1 at 0.0954.  (removed)
     A       X, Y, Z:  -169.96  94.31  -14.9
2.5  Seg length ending at pt. 7610 <= 0.1 at 0.097.  (removed)
     A       X, Y, Z:  -173.15  94.89  -13.86
2.5  Seg length ending at pt. 7682 <= 0.1 at 0.0854.  (removed)
     A       X, Y, Z:  -181.63  97.18  -12.91
2.5  Seg length ending at pt. 7689 <= 0.1 at 0.0447.  (removed)
     A       X, Y, Z:  -182.13  97.25  -12.38
2.4  Seg length ending at pt. 7691 >= 6.0 stdevs above mean at 1.3653.  (no action taken)
     B1      X, Y, Z:  -182.84  96.28  -12.96
2.5  Seg length ending at pt. 7704 <= 0.1 at 0.0922.  (removed)
     A       X, Y, Z:  -184.15  95.0  -12.92
2.5  Seg length ending at pt. 7706 <= 0.1 at 0.0894.  (removed)
     A       X, Y, Z:  -184.36  94.85  -12.94
2.4  Seg length ending at pt. 7720 >= 6.0 stdevs above mean at 1.1259.  (no action taken)
     B1      X, Y, Z:  -182.25  96.85  -11.34
2.4  Seg length ending at pt. 7781 >= 6.0 stdevs above mean at 1.2104.  (no action taken)
     B1      X, Y, Z:  -178.28  93.95  -7.04
2.4  Seg length ending at pt. 7797 >= 6.0 stdevs above mean at 1.653.  (no action taken)
     B1      X, Y, Z:  -178.38  92.98  -4.62
2.4  Seg length ending at pt. 7916 >= 6.0 stdevs above mean at 1.1646.  (no action taken)
     B1      X, Y, Z:  -152.47  93.26  -14.06
2.5  Seg length ending at pt. 7956 <= 0.1 at 0.086.  (removed)
     A       X, Y, Z:  -154.38  91.73  -8.98
2.5  Seg length ending at pt. 8060 <= 0.1 at 0.0854.  (removed)
     A       X, Y, Z:  -157.91  89.64  6.75
2.5  Seg length ending at pt. 8147 <= 0.1 at 0.0922.  (removed)
     A       X, Y, Z:  -161.3  92.29  -2.25
2.5  Seg length ending at pt. 8191 <= 0.1 at 0.0806.  (removed)
     A       X, Y, Z:  -162.97  94.28  -1.17
2.5  Seg length ending at pt. 8302 <= 0.1 at 0.0995.  (removed)
     A       X, Y, Z:  -167.9  89.98  2.52
2.5  Seg length ending at pt. 8313 <= 0.1 at 0.1.  (removed)
     A       X, Y, Z:  -168.71  90.71  4.12
2.5  Seg length ending at pt. 8333 <= 0.1 at 0.08.  (removed)
     A       X, Y, Z:  -171.11  90.56  5.09
2.5  Seg length ending at pt. 8337 <= 0.1 at 0.0985.  (removed)
     A       X, Y, Z:  -166.9  90.29  2.74
2.4  Seg length ending at pt. 8340 >= 6.0 stdevs above mean at 1.1075.  (no action taken)
     B1      X, Y, Z:  -164.31  89.53  -0.52
2.5  Seg length ending at pt. 8448 <= 0.1 at 0.0985.  (removed)
     A       X, Y, Z:  -161.8  91.09  -7.7
2.5  Seg length ending at pt. 8462 <= 0.1 at 0.0927.  (removed)
     A       X, Y, Z:  -163.4  90.67  -7.58
2.5  Seg length ending at pt. 8545 <= 0.1 at 0.0949.  (removed)
     A       X, Y, Z:  -167.49  91.81  -8.82
2.5  Seg length ending at pt. 8548 <= 0.1 at 0.0985.  (removed)
     A       X, Y, Z:  -167.4  91.64  -9.17
2.5  Seg length ending at pt. 8561 <= 0.1 at 0.0985.  (removed)
     A       X, Y, Z:  -169.0  90.6  -6.21
2.5  Seg length ending at pt. 8637 <= 0.1 at 0.09.  (removed)
     A       X, Y, Z:  -133.09  100.7  -39.67
2.4  Seg length ending at pt. 8638 >= 6.0 stdevs above mean at 1.7403.  (no action taken)
     B1      X, Y, Z:  -131.68  99.89  -39.32
2.5  Seg length ending at pt. 8642 <= 0.1 at 0.0906.  (removed)
     A       X, Y, Z:  -131.4  99.28  -39.46
2.4  Seg length ending at pt. 8718 >= 6.0 stdevs above mean at 1.1078.  (no action taken)
     B1      X, Y, Z:  -128.59  90.81  -25.48
2.5  Seg length ending at pt. 8722 <= 0.1 at 0.08.  (removed)
     A       X, Y, Z:  -128.49  90.37  -25.19
2.4  Seg length ending at pt. 8723 >= 6.0 stdevs above mean at 1.3236.  (no action taken)
     B1      X, Y, Z:  -129.18  91.6  -25.71
2.5  Seg length ending at pt. 8724 <= 0.1 at 0.1.  (removed)
     A       X, Y, Z:  -129.18  91.5  -25.71
2.4  Seg length ending at pt. 8815 >= 6.0 stdevs above mean at 1.4592.  (no action taken)
     B1      X, Y, Z:  -138.88  92.01  -13.9
2.5  Seg length ending at pt. 8913 <= 0.1 at 0.0949.  (removed)
     A       X, Y, Z:  -127.64  85.89  -9.65
2.5  Seg length ending at pt. 8918 <= 0.1 at 0.0922.  (removed)
     A       X, Y, Z:  -128.34  86.04  -10.68
2.4  Seg length ending at pt. 8979 >= 6.0 stdevs above mean at 1.2105.  (no action taken)
     B1      X, Y, Z:  -130.84  87.56  -1.69
2.4  Seg length ending at pt. 9004 >= 6.0 stdevs above mean at 1.1954.  (no action taken)
     B1      X, Y, Z:  -127.82  86.98  0.78
2.4  Seg length ending at pt. 9034 >= 6.0 stdevs above mean at 1.2044.  (no action taken)
     B1      X, Y, Z:  -128.43  87.54  4.54
2.4  Seg length ending at pt. 9138 >= 6.0 stdevs above mean at 1.1209.  (no action taken)
     B1      X, Y, Z:  -141.8  90.93  -7.88
2.4  Seg length ending at pt. 9215 >= 6.0 stdevs above mean at 1.2959.  (no action taken)
     B1      X, Y, Z:  -139.38  91.73  1.19
2.5  Seg length ending at pt. 9223 <= 0.1 at 0.0894.  (removed)
     A       X, Y, Z:  -138.49  92.29  1.25
2.4  Seg length ending at pt. 9311 >= 6.0 stdevs above mean at 1.631.  (no action taken)
     B1      X, Y, Z:  -144.0  91.15  3.72
2.5  Seg length ending at pt. 9357 <= 0.1 at 0.1.  (removed)
     A       X, Y, Z:  -145.0  90.65  7.51
2.5  Seg length ending at pt. 9423 <= 0.1 at 0.0849.  (removed)
     A       X, Y, Z:  -146.93  89.01  9.06
2.5  Seg length ending at pt. 9474 <= 0.1 at 0.0922.  (removed)
     A       X, Y, Z:  -132.9  89.31  -17.14
2.4  Seg length ending at pt. 9479 >= 6.0 stdevs above mean at 1.4887.  (no action taken)
     B1      X, Y, Z:  -128.4  89.51  -24.78
2.5  Seg length ending at pt. 9493 <= 0.1 at 0.0949.  (removed)
     A       X, Y, Z:  -127.92  87.34  -24.0
2.5  Seg length ending at pt. 9520 <= 0.1 at 0.0781.  (removed)
     A       X, Y, Z:  -125.84  85.17  -22.3
2.4  Seg length ending at pt. 9586 >= 6.0 stdevs above mean at 1.403.  (no action taken)
     B1      X, Y, Z:  -124.45  84.15  -22.57
2.5  Seg length ending at pt. 9632 <= 0.1 at 0.0985.  (removed)
     A       X, Y, Z:  -118.87  80.09  -25.26
2.5  Seg length ending at pt. 9651 <= 0.1 at 0.0943.  (removed)
     A       X, Y, Z:  -118.79  79.95  -22.03
2.5  Seg length ending at pt. 9691 <= 0.1 at 0.0943.  (removed)
     A       X, Y, Z:  -115.79  78.76  -16.64
2.5  Seg length ending at pt. 9725 <= 0.1 at 0.02.  (removed)
     A       X, Y, Z:  -116.31  76.87  -12.11
2.5  Seg length ending at pt. 9727 <= 0.1 at 0.0316.  (removed)
     A       X, Y, Z:  -116.31  76.82  -12.14
2.4  Seg length ending at pt. 9729 >= 6.0 stdevs above mean at 1.1283.  (no action taken)
     B1      X, Y, Z:  -115.31  76.81  -12.35
2.4  Seg length ending at pt. 9819 >= 6.0 stdevs above mean at 1.1159.  (no action taken)
     B1      X, Y, Z:  -115.9  78.01  -11.41
2.5  Seg length ending at pt. 9838 <= 0.1 at 0.0854.  (removed)
     A       X, Y, Z:  -114.62  76.59  -9.4
2.5  Seg length ending at pt. 9889 <= 0.1 at 0.0985.  (removed)
     A       X, Y, Z:  -108.84  73.89  -6.2
2.5  Seg length ending at pt. 9898 <= 0.1 at 0.0894.  (removed)
     A       X, Y, Z:  -107.04  75.12  -7.04
2.5  Seg length ending at pt. 9916 <= 0.1 at 0.0922.  (removed)
     A       X, Y, Z:  -108.37  70.59  -7.44
2.5  Seg length ending at pt. 9919 <= 0.1 at 0.0943.  (removed)
     A       X, Y, Z:  -108.28  70.26  -7.46
2.4  Seg length ending at pt. 9956 >= 6.0 stdevs above mean at 1.1064.  (no action taken)
     B1      X, Y, Z:  -116.59  79.39  -7.0
2.5  Seg length ending at pt. 10053 <= 0.1 at 0.1.  (removed)
     A       X, Y, Z:  -120.85  84.7  4.09
2.5  Seg length ending at pt. 10082 <= 0.1 at 0.05.  (removed)
     A       X, Y, Z:  -118.67  82.51  1.36
2.5  Seg length ending at pt. 10112 <= 0.1 at 0.0894.  (removed)
     A       X, Y, Z:  -121.46  83.03  -5.38
2.5  Seg length ending at pt. 10127 <= 0.1 at 0.0949.  (removed)
     A       X, Y, Z:  -114.01  79.29  -5.58
2.5  Seg length ending at pt. 10153 <= 0.1 at 0.0927.  (removed)
     A       X, Y, Z:  -111.39  80.65  -8.0
2.5  Seg length ending at pt. 10162 <= 0.1 at 0.097.  (removed)
     A       X, Y, Z:  -110.59  80.57  -8.42
2.5  Seg length ending at pt. 10233 <= 0.1 at 0.0762.  (removed)
     A       X, Y, Z:  -113.79  81.07  2.77
2.5  Seg length ending at pt. 10265 <= 0.1 at 0.099.  (removed)
     A       X, Y, Z:  -117.5  77.54  -26.91
2.5  Seg length ending at pt. 10320 <= 0.1 at 0.0922.  (removed)
     A       X, Y, Z:  -112.03  75.26  -22.01
2.5  Seg length ending at pt. 10324 <= 0.1 at 0.097.  (removed)
     A       X, Y, Z:  -111.53  74.93  -21.87
2.4  Seg length ending at pt. 10332 >= 6.0 stdevs above mean at 1.1511.  (no action taken)
     B1      X, Y, Z:  -111.04  74.17  -20.32
2.5  Seg length ending at pt. 10334 <= 0.1 at 0.086.  (removed)
     A       X, Y, Z:  -111.04  74.04  -20.1
2.4  Seg length ending at pt. 10380 >= 6.0 stdevs above mean at 1.1656.  (no action taken)
     B1      X, Y, Z:  -115.29  78.15  -25.6
2.5  Seg length ending at pt. 10411 <= 0.1 at 0.099.  (removed)
     A       X, Y, Z:  -65.15  73.23  -23.1
2.5  Seg length ending at pt. 10444 <= 0.1 at 0.099.  (removed)
     A       X, Y, Z:  -14.93  2.27  0.02
2.5  Seg length ending at pt. 7690 <= 0.1 at 0.0806.  (removed)
     A       X, Y, Z:  -182.13  97.28  -12.36
2.5  Seg length ending at pt. 9726 <= 0.1 at 0.0447.  (removed)
     A       X, Y, Z:  -116.31  76.85  -12.13
2.5  Seg length ending at pt. 10445 <= 0.1 at 0.0812.  (removed)
     A       X, Y, Z:  -11.14  2.41  1.06
2.5  Seg length ending at pt. 10446 <= 0.1 at 0.0671.  (removed)
     A       X, Y, Z:  -11.26  2.39  1.01
2.7  Line 1514 of rad 0.205 is an included side branch.  (removed)
     A      X, Y, Z:  -44.17  104.95  -16.1
2.7  Line 1862 of rad 0.253 is an included side branch.  (removed)
     A      X, Y, Z:  -43.35  113.56  -24.3
2.7  Line 2908 of rad 0.342 is an included side branch.  (removed)
     A      X, Y, Z:  -61.43  119.5  -6.74
2.7  Line 3083 of rad 0.176 is an included side branch.  (removed)
     A      X, Y, Z:  -48.86  103.81  -13.99
2.7  Line 6057 of rad 0.273 is an included side branch.  (removed)
     A      X, Y, Z:  -102.84  62.6  -23.07
2.7  Line 6291 of rad 0.18 is an included side branch.  (removed)
     A      X, Y, Z:  -103.23  61.57  -36.07
2.7  Line 6489 of rad 0.14 is an included side branch.  (removed)
     A      X, Y, Z:  -103.67  56.67  -39.45
2.7  Line 7239 of rad 0.542 is an included side branch.  (removed)
     A      X, Y, Z:  -163.96  93.81  -13.78
2.7  Line 7325 of rad 0.845 is an included side branch.  (removed)
     A      X, Y, Z:  -172.84  96.29  -18.69
4.4  Line 600 of rad 1.257 links to 599 of rad 0.318.  (no action taken)
     B1      X, Y, Z:  -50.28  70.76  -9.03
4.4  Line 942 of rad 0.172 links to 941 of rad 0.085.  (no action taken)
     B1      X, Y, Z:  -37.71  93.68  -12.33
4.4  Line 1505 of rad 0.413 links to 1504 of rad 0.168.  (no action taken)
     B1      X, Y, Z:  -44.09  103.84  -17.14
4.4  Line 1566 of rad 0.14 links to 1565 of rad 0.058.  (no action taken)
     B1      X, Y, Z:  -41.25  105.31  -16.6
4.4  Line 1758 of rad 0.22 links to 1757 of rad 1.25E-4.  (no action taken)
     B1      X, Y, Z:  -36.45  111.2  -14.46
4.4  Line 1765 of rad 0.2 links to 1764 of rad 0.054.  (no action taken)
     B1      X, Y, Z:  -35.71  111.39  -15.3
4.4  Line 1788 of rad 1.29 links to 1787 of rad 0.644.  (no action taken)
     B1      X, Y, Z:  -39.64  114.62  -14.82
4.4  Line 1815 of rad 0.798 links to 1814 of rad 0.384.  (no action taken)
     B1      X, Y, Z:  -43.02  115.23  -16.96
4.4  Line 1852 of rad 0.684 links to 1851 of rad 0.338.  (no action taken)
     B1      X, Y, Z:  -42.75  113.56  -22.92
4.4  Line 2116 of rad 0.203 links to 2115 of rad 0.101.  (no action taken)
     B1      X, Y, Z:  -52.2  109.89  -19.21
4.4  Line 2599 of rad 0.864 links to 2598 of rad 0.43.  (no action taken)
     B1      X, Y, Z:  -55.0  122.98  -12.84
4.4  Line 2644 of rad 0.253 links to 2643 of rad 0.119.  (no action taken)
     B1      X, Y, Z:  -61.89  122.06  -10.46
4.4  Line 3326 of rad 0.183 links to 3325 of rad 0.076.  (no action taken)
     B1      X, Y, Z:  -42.18  109.06  -13.8
4.4  Line 3364 of rad 0.101 links to 3363 of rad 0.047.  (no action taken)
     B1      X, Y, Z:  -36.21  104.76  -18.6
4.4  Line 3377 of rad 0.063 links to 3376 of rad 1.25E-4.  (no action taken)
     B1      X, Y, Z:  -37.1  105.18  -16.82
4.4  Line 3461 of rad 0.177 links to 3460 of rad 0.083.  (no action taken)
     B1      X, Y, Z:  -31.66  102.67  -12.85
4.4  Line 3808 of rad 0.292 links to 3807 of rad 0.056.  (no action taken)
     B1      X, Y, Z:  -43.0  95.51  -9.75
4.4  Line 4055 of rad 0.361 links to 4054 of rad 0.146.  (no action taken)
     B1      X, Y, Z:  -39.82  96.46  -6.65
4.4  Line 4708 of rad 0.103 links to 4707 of rad 0.034.  (no action taken)
     B1      X, Y, Z:  -24.3  102.1  -22.16
4.4  Line 4804 of rad 0.067 links to 4803 of rad 1.25E-4.  (no action taken)
     B1      X, Y, Z:  -24.82  105.06  -18.35
4.4  Line 5151 of rad 0.262 links to 5150 of rad 0.112.  (no action taken)
     B1      X, Y, Z:  -35.82  86.62  -9.49
4.4  Line 5188 of rad 0.182 links to 5187 of rad 0.063.  (no action taken)
     B1      X, Y, Z:  -38.74  87.87  -12.0
4.4  Line 5271 of rad 0.249 links to 5270 of rad 0.075.  (no action taken)
     B1      X, Y, Z:  -56.27  70.06  -16.39
4.4  Line 6213 of rad 0.84 links to 6212 of rad 0.368.  (no action taken)
     B1      X, Y, Z:  -109.04  70.48  -38.84
4.4  Line 6227 of rad 0.718 links to 6226 of rad 0.328.  (no action taken)
     B1      X, Y, Z:  -108.26  68.26  -37.82
4.4  Line 6460 of rad 1.096 links to 6459 of rad 0.298.  (no action taken)
     B1      X, Y, Z:  -106.23  60.28  -40.53
4.4  Line 6948 of rad 1.336 links to 6947 of rad 0.596.  (no action taken)
     B1      X, Y, Z:  -132.18  100.26  -42.39
4.4  Line 8474 of rad 0.138 links to 8473 of rad 0.056.  (no action taken)
     B1      X, Y, Z:  -164.69  91.06  -6.45
4.4  Line 8507 of rad 0.295 links to 8506 of rad 0.128.  (no action taken)
     B1      X, Y, Z:  -166.81  90.87  -5.74
4.4  Line 8639 of rad 0.25 links to 8638 of rad 0.087.  (no action taken)
     B1      X, Y, Z:  -131.59  99.68  -39.46
4.4  Line 9055 of rad 0.224 links to 9054 of rad 0.096.  (no action taken)
     B1      X, Y, Z:  -127.04  86.75  6.62
4.4  Line 9078 of rad 0.181 links to 9077 of rad 0.089.  (no action taken)
     B1      X, Y, Z:  -127.95  86.06  -0.65
4.4  Line 10069 of rad 0.235 links to 10068 of rad 0.112.  (no action taken)
     B1      X, Y, Z:  -121.34  85.4  5.2
4.4  Line 10421 of rad 0.145 links to 10420 of rad 0.036.  (no action taken)
     B1      X, Y, Z:  -40.68  33.14  2.12
4.4  Line 10442 of rad 0.139 links to 10441 of rad 0.051.  (no action taken)
     B1      X, Y, Z:  -14.5  2.12  0.17
4.4  Line 10449 of rad 0.101 links to 10448 of rad 0.025.  (no action taken)
     B1      X, Y, Z:  -11.75  2.54  1.03
4.4  Line 10460 of rad 0.119 links to 10459 of rad 0.057.  (no action taken)
     B1      X, Y, Z:  -9.06  1.82  0.93
2.1  Line 95 has 3 daughters.  Type is 3.  (no action taken)
     B1      X, Y, Z:  -10.65  2.25  1.12
2.1  Line 897 has 3 daughters.  Type is 3.  (no action taken)
     B1      X, Y, Z:  -36.57  91.82  -13.15
2.1  Line 2373 has 3 daughters.  Type is 3.  (no action taken)
     B1      X, Y, Z:  -55.45  113.26  -13.84
2.1  Line 3834 has 3 daughters.  Type is 3.  (no action taken)
     B1      X, Y, Z:  -40.25  96.68  -6.75
2.1  Line 4146 has 3 daughters.  Type is 3.  (no action taken)
     B1      X, Y, Z:  -42.04  90.59  -11.24
2.1  Line 7322 has 3 daughters.  Type is 3.  (no action taken)
     B1      X, Y, Z:  -172.75  96.25  -18.64
2.1  Line 7688 has 3 daughters.  Type is 3.  (no action taken)
     B1      X, Y, Z:  -182.13  97.21  -12.4
2.1  Line 9724 has 5 daughters.  Type is 3.  (no action taken)
     B1      X, Y, Z:  -116.31  76.89  -12.11
 
 


Number of type A irregularities = 185
Number of type B1 irregularities = 234
Number of type B2 irregularities = 0
Number of type C irregularities = 0
```
