## Supplementary material for "Automated Proofreading of Digitally Reconstructed Neural Morphology Enhances Accuracy, Scalability, and Standardization": Standardization and accuracy results: 720575940617440395.std

```
# Standardization file for /nmo_swc/Temp_LMeasure/720575940617440395.CNG.swc.swc created with StdSwc version 1.31 on 3/7/26.
# Edited SWC file saved as /nmo_swc/Temp_LMeasure/720575940617440395.CNG.swc.swc.CNG.swc.  See StdSwc1.31.doc for more information.
#
# code   irregularity_description. (action taken)
#     irregularity_type     coordinates
#
4.2  Radius of line 69 at 0.047 <= 0.05.  (no action taken)
     B1      X, Y, Z:  2.04  4.95  -2.31
4.2  Radius of line 313 at 1.25E-4 <= 0.05.  (no action taken)
     B1      X, Y, Z:  6.37  13.75  -4.13
4.3  Radius of line 346 at 1.39 >= 5.0 stdevs above the mean.  (no action taken)
     B1      X, Y, Z:  11.0  23.62  6.65
4.3  Radius of line 410 at 0.97 >= 5.0 stdevs above the mean.  (no action taken)
     B1      X, Y, Z:  19.64  30.69  5.45
4.3  Radius of line 411 at 1.031 >= 5.0 stdevs above the mean.  (no action taken)
     B1      X, Y, Z:  19.73  30.69  5.54
4.2  Radius of line 442 at 1.25E-4 <= 0.05.  (no action taken)
     B1      X, Y, Z:  20.21  23.89  7.0
4.2  Radius of line 487 at 1.25E-4 <= 0.05.  (no action taken)
     B1      X, Y, Z:  24.51  25.57  8.36
4.2  Radius of line 520 at 0.025 <= 0.05.  (no action taken)
     B1      X, Y, Z:  21.71  23.03  6.83
4.2  Radius of line 535 at 1.25E-4 <= 0.05.  (no action taken)
     B1      X, Y, Z:  21.64  23.96  6.62
4.2  Radius of line 547 at 1.25E-4 <= 0.05.  (no action taken)
     B1      X, Y, Z:  21.08  26.85  7.04
4.2  Radius of line 581 at 0.035 <= 0.05.  (no action taken)
     B1      X, Y, Z:  24.05  19.67  6.12
4.2  Radius of line 651 at 1.25E-4 <= 0.05.  (no action taken)
     B1      X, Y, Z:  20.3  20.05  9.44
4.2  Radius of line 723 at 1.25E-4 <= 0.05.  (no action taken)
     B1      X, Y, Z:  24.03  28.28  3.14
4.2  Radius of line 733 at 0.047 <= 0.05.  (no action taken)
     B1      X, Y, Z:  23.12  26.3  2.2
4.2  Radius of line 742 at 1.25E-4 <= 0.05.  (no action taken)
     B1      X, Y, Z:  23.07  27.08  2.6
4.2  Radius of line 758 at 1.25E-4 <= 0.05.  (no action taken)
     B1      X, Y, Z:  20.91  24.05  2.33
4.2  Radius of line 773 at 1.25E-4 <= 0.05.  (no action taken)
     B1      X, Y, Z:  22.69  28.71  2.08
4.2  Radius of line 888 at 1.25E-4 <= 0.05.  (no action taken)
     B1      X, Y, Z:  28.21  37.06  -8.34
4.2  Radius of line 947 at 0.034 <= 0.05.  (no action taken)
     B1      X, Y, Z:  29.41  33.6  -17.55
4.2  Radius of line 985 at 0.048 <= 0.05.  (no action taken)
     B1      X, Y, Z:  32.99  33.09  -16.3
4.2  Radius of line 1019 at 1.25E-4 <= 0.05.  (no action taken)
     B1      X, Y, Z:  35.14  34.25  -19.89
4.2  Radius of line 1028 at 0.028 <= 0.05.  (no action taken)
     B1      X, Y, Z:  34.85  32.85  -16.17
4.2  Radius of line 1036 at 1.25E-4 <= 0.05.  (no action taken)
     B1      X, Y, Z:  32.46  33.93  -18.73
4.2  Radius of line 1043 at 0.031 <= 0.05.  (no action taken)
     B1      X, Y, Z:  27.44  34.47  -18.32
4.2  Radius of line 1108 at 1.25E-4 <= 0.05.  (no action taken)
     B1      X, Y, Z:  23.76  33.54  -19.94
4.2  Radius of line 1133 at 0.041 <= 0.05.  (no action taken)
     B1      X, Y, Z:  22.96  34.46  -21.35
4.2  Radius of line 1173 at 1.25E-4 <= 0.05.  (no action taken)
     B1      X, Y, Z:  27.87  33.93  -2.75
4.2  Radius of line 1176 at 0.039 <= 0.05.  (no action taken)
     B1      X, Y, Z:  26.26  32.09  -4.87
4.2  Radius of line 1181 at 0.04 <= 0.05.  (no action taken)
     B1      X, Y, Z:  21.46  27.33  2.45
4.2  Radius of line 1183 at 0.038 <= 0.05.  (no action taken)
     B1      X, Y, Z:  21.83  25.55  3.97
4.2  Radius of line 1185 at 1.25E-4 <= 0.05.  (no action taken)
     B1      X, Y, Z:  20.33  25.94  4.74
4.2  Radius of line 1190 at 1.25E-4 <= 0.05.  (no action taken)
     B1      X, Y, Z:  19.94  26.82  8.11
4.2  Radius of line 1312 at 1.25E-4 <= 0.05.  (no action taken)
     B1      X, Y, Z:  23.62  35.53  6.19
4.2  Radius of line 1333 at 0.03 <= 0.05.  (no action taken)
     B1      X, Y, Z:  25.23  35.2  4.44
4.2  Radius of line 1493 at 1.25E-4 <= 0.05.  (no action taken)
     B1      X, Y, Z:  19.6  29.51  16.62
4.2  Radius of line 1539 at 1.25E-4 <= 0.05.  (no action taken)
     B1      X, Y, Z:  22.85  25.87  16.35
4.2  Radius of line 1578 at 1.25E-4 <= 0.05.  (no action taken)
     B1      X, Y, Z:  22.35  29.17  20.35
4.2  Radius of line 1598 at 1.25E-4 <= 0.05.  (no action taken)
     B1      X, Y, Z:  23.53  28.14  18.3
4.2  Radius of line 1600 at 0.038 <= 0.05.  (no action taken)
     B1      X, Y, Z:  23.62  28.0  18.39
4.2  Radius of line 1691 at 1.25E-4 <= 0.05.  (no action taken)
     B1      X, Y, Z:  19.12  36.88  16.51
4.2  Radius of line 1705 at 1.25E-4 <= 0.05.  (no action taken)
     B1      X, Y, Z:  18.23  35.77  16.98
4.2  Radius of line 1792 at 1.25E-4 <= 0.05.  (no action taken)
     B1      X, Y, Z:  13.66  41.57  14.67
4.2  Radius of line 1827 at 0.018 <= 0.05.  (no action taken)
     B1      X, Y, Z:  13.91  38.46  19.28
4.2  Radius of line 1843 at 1.25E-4 <= 0.05.  (no action taken)
     B1      X, Y, Z:  18.07  39.97  14.69
4.2  Radius of line 1858 at 1.25E-4 <= 0.05.  (no action taken)
     B1      X, Y, Z:  20.35  40.35  15.53
4.2  Radius of line 1905 at 1.25E-4 <= 0.05.  (no action taken)
     B1      X, Y, Z:  22.98  36.79  8.76
4.2  Radius of line 1914 at 0.037 <= 0.05.  (no action taken)
     B1      X, Y, Z:  23.23  38.29  8.65
4.2  Radius of line 1934 at 1.25E-4 <= 0.05.  (no action taken)
     B1      X, Y, Z:  23.51  40.85  7.87
4.2  Radius of line 1989 at 1.25E-4 <= 0.05.  (no action taken)
     B1      X, Y, Z:  25.0  33.86  10.02
4.2  Radius of line 2091 at 1.25E-4 <= 0.05.  (no action taken)
     B1      X, Y, Z:  24.0  45.71  15.0
4.2  Radius of line 2111 at 0.049 <= 0.05.  (no action taken)
     B1      X, Y, Z:  23.3  41.67  16.01
4.2  Radius of line 2143 at 1.25E-4 <= 0.05.  (no action taken)
     B1      X, Y, Z:  25.25  40.82  15.5
4.2  Radius of line 2154 at 0.04 <= 0.05.  (no action taken)
     B1      X, Y, Z:  24.87  41.4  15.23
4.2  Radius of line 2214 at 1.25E-4 <= 0.05.  (no action taken)
     B1      X, Y, Z:  24.76  34.03  18.75
4.2  Radius of line 2263 at 1.25E-4 <= 0.05.  (no action taken)
     B1      X, Y, Z:  27.91  26.98  17.51
4.2  Radius of line 2394 at 1.25E-4 <= 0.05.  (no action taken)
     B1      X, Y, Z:  8.15  29.42  20.73
4.2  Radius of line 2473 at 0.033 <= 0.05.  (no action taken)
     B1      X, Y, Z:  13.88  43.04  15.02
4.2  Radius of line 2501 at 1.25E-4 <= 0.05.  (no action taken)
     B1      X, Y, Z:  28.62  39.24  18.21
4.2  Radius of line 2616 at 0.05 <= 0.05.  (no action taken)
     B1      X, Y, Z:  31.28  35.0  10.0
4.2  Radius of line 2619 at 1.25E-4 <= 0.05.  (no action taken)
     B1      X, Y, Z:  30.57  34.53  11.14
4.2  Radius of line 2621 at 0.048 <= 0.05.  (no action taken)
     B1      X, Y, Z:  30.05  33.93  11.71
4.2  Radius of line 2644 at 1.25E-4 <= 0.05.  (no action taken)
     B1      X, Y, Z:  31.3  35.1  10.75
4.2  Radius of line 2662 at 1.25E-4 <= 0.05.  (no action taken)
     B1      X, Y, Z:  32.79  35.75  11.64
4.2  Radius of line 2705 at 1.25E-4 <= 0.05.  (no action taken)
     B1      X, Y, Z:  34.31  37.13  13.98
4.2  Radius of line 2715 at 1.25E-4 <= 0.05.  (no action taken)
     B1      X, Y, Z:  35.17  35.67  13.77
4.2  Radius of line 2764 at 1.25E-4 <= 0.05.  (no action taken)
     B1      X, Y, Z:  38.22  38.25  13.61
4.2  Radius of line 2783 at 1.25E-4 <= 0.05.  (no action taken)
     B1      X, Y, Z:  39.85  34.74  13.64
4.2  Radius of line 2877 at 0.041 <= 0.05.  (no action taken)
     B1      X, Y, Z:  43.35  37.74  5.61
4.2  Radius of line 2901 at 1.25E-4 <= 0.05.  (no action taken)
     B1      X, Y, Z:  44.54  36.61  8.6
4.2  Radius of line 2938 at 1.25E-4 <= 0.05.  (no action taken)
     B1      X, Y, Z:  44.78  34.45  7.04
4.2  Radius of line 2982 at 0.05 <= 0.05.  (no action taken)
     B1      X, Y, Z:  48.2  34.06  5.76
4.2  Radius of line 3022 at 0.02 <= 0.05.  (no action taken)
     B1      X, Y, Z:  44.63  32.11  2.79
4.2  Radius of line 3109 at 1.25E-4 <= 0.05.  (no action taken)
     B1      X, Y, Z:  44.21  29.85  -4.41
4.2  Radius of line 3175 at 1.25E-4 <= 0.05.  (no action taken)
     B1      X, Y, Z:  40.5  27.89  -8.91
4.2  Radius of line 3197 at 0.031 <= 0.05.  (no action taken)
     B1      X, Y, Z:  38.35  27.92  -11.58
4.2  Radius of line 3204 at 1.25E-4 <= 0.05.  (no action taken)
     B1      X, Y, Z:  37.17  28.6  -11.84
4.2  Radius of line 3210 at 1.25E-4 <= 0.05.  (no action taken)
     B1      X, Y, Z:  40.81  28.12  -9.69
4.2  Radius of line 3214 at 1.25E-4 <= 0.05.  (no action taken)
     B1      X, Y, Z:  44.29  28.96  -8.33
4.2  Radius of line 3232 at 1.25E-4 <= 0.05.  (no action taken)
     B1      X, Y, Z:  44.5  29.37  -10.74
4.2  Radius of line 3234 at 1.25E-4 <= 0.05.  (no action taken)
     B1      X, Y, Z:  46.15  28.94  -7.61
4.2  Radius of line 3251 at 1.25E-4 <= 0.05.  (no action taken)
     B1      X, Y, Z:  41.75  34.47  9.76
4.2  Radius of line 3253 at 1.25E-4 <= 0.05.  (no action taken)
     B1      X, Y, Z:  40.85  34.1  11.13
4.2  Radius of line 3358 at 1.25E-4 <= 0.05.  (no action taken)
     B1      X, Y, Z:  33.88  27.39  6.59
4.2  Radius of line 3393 at 1.25E-4 <= 0.05.  (no action taken)
     B1      X, Y, Z:  30.64  28.12  10.03
4.2  Radius of line 3433 at 1.25E-4 <= 0.05.  (no action taken)
     B1      X, Y, Z:  34.5  27.83  6.75
4.2  Radius of line 3461 at 1.25E-4 <= 0.05.  (no action taken)
     B1      X, Y, Z:  39.43  27.5  5.87
4.5  Radius of terminal line 3464 at 0.696 >= 5.0 stdevs above the mean.  (no action taken)
     B1      X, Y, Z:  38.34  29.42  5.7
4.2  Radius of line 3571 at 1.25E-4 <= 0.05.  (no action taken)
     B1      X, Y, Z:  38.7  25.17  0.97
4.2  Radius of line 3602 at 1.25E-4 <= 0.05.  (no action taken)
     B1      X, Y, Z:  38.25  24.42  -2.72
4.2  Radius of line 3606 at 1.25E-4 <= 0.05.  (no action taken)
     B1      X, Y, Z:  40.65  26.62  0.54
4.2  Radius of line 3611 at 0.05 <= 0.05.  (no action taken)
     B1      X, Y, Z:  38.54  26.58  1.21
4.2  Radius of line 3646 at 0.032 <= 0.05.  (no action taken)
     B1      X, Y, Z:  40.0  27.41  3.29
4.2  Radius of line 3648 at 1.25E-4 <= 0.05.  (no action taken)
     B1      X, Y, Z:  39.95  26.83  3.7
4.2  Radius of line 3679 at 1.25E-4 <= 0.05.  (no action taken)
     B1      X, Y, Z:  33.57  23.53  4.57
4.2  Radius of line 3724 at 0.026 <= 0.05.  (no action taken)
     B1      X, Y, Z:  34.57  25.39  5.67
4.2  Radius of line 3736 at 1.25E-4 <= 0.05.  (no action taken)
     B1      X, Y, Z:  37.32  26.21  4.45
4.3  Radius of line 3743 at 1.013 >= 5.0 stdevs above the mean.  (no action taken)
     B1      X, Y, Z:  38.6  29.58  5.57
4.2  Radius of line 3923 at 1.25E-4 <= 0.05.  (no action taken)
     B1      X, Y, Z:  33.22  21.71  -6.86
4.2  Radius of line 4057 at 1.25E-4 <= 0.05.  (no action taken)
     B1      X, Y, Z:  32.45  32.14  -16.28
4.2  Radius of line 4059 at 0.047 <= 0.05.  (no action taken)
     B1      X, Y, Z:  31.76  31.78  -16.37
4.2  Radius of line 4061 at 1.25E-4 <= 0.05.  (no action taken)
     B1      X, Y, Z:  31.03  32.38  -16.67
4.2  Radius of line 4090 at 0.044 <= 0.05.  (no action taken)
     B1      X, Y, Z:  40.31  29.05  4.08
4.5  Radius of terminal line 4149 at 0.96 >= 5.0 stdevs above the mean.  (no action taken)
     B1      X, Y, Z:  38.6  29.51  5.46
4.2  Radius of line 4151 at 1.25E-4 <= 0.05.  (no action taken)
     B1      X, Y, Z:  36.96  28.6  5.84
4.2  Radius of line 4166 at 1.25E-4 <= 0.05.  (no action taken)
     B1      X, Y, Z:  32.39  35.14  13.35
4.2  Radius of line 4180 at 1.25E-4 <= 0.05.  (no action taken)
     B1      X, Y, Z:  30.25  35.0  15.82
4.2  Radius of line 4195 at 0.033 <= 0.05.  (no action taken)
     B1      X, Y, Z:  31.35  37.7  15.61
4.2  Radius of line 4199 at 0.046 <= 0.05.  (no action taken)
     B1      X, Y, Z:  31.78  37.64  15.36
4.2  Radius of line 4267 at 1.25E-4 <= 0.05.  (no action taken)
     B1      X, Y, Z:  29.17  37.93  12.09
4.2  Radius of line 4292 at 1.25E-4 <= 0.05.  (no action taken)
     B1      X, Y, Z:  31.01  42.11  13.02
4.3  Radius of line 4387 at 0.988 >= 5.0 stdevs above the mean.  (no action taken)
     B1      X, Y, Z:  28.78  43.93  17.19
4.3  Radius of line 4388 at 1.037 >= 5.0 stdevs above the mean.  (no action taken)
     B1      X, Y, Z:  28.94  43.88  17.21
4.2  Radius of line 4401 at 0.038 <= 0.05.  (no action taken)
     B1      X, Y, Z:  28.98  41.39  18.48
4.2  Radius of line 4474 at 1.25E-4 <= 0.05.  (no action taken)
     B1      X, Y, Z:  22.51  43.15  17.21
4.2  Radius of line 4534 at 1.25E-4 <= 0.05.  (no action taken)
     B1      X, Y, Z:  22.53  46.14  20.28
4.2  Radius of line 4542 at 1.25E-4 <= 0.05.  (no action taken)
     B1      X, Y, Z:  21.48  44.4  19.98
4.2  Radius of line 4584 at 1.25E-4 <= 0.05.  (no action taken)
     B1      X, Y, Z:  15.59  46.07  20.26
4.2  Radius of line 4732 at 1.25E-4 <= 0.05.  (no action taken)
     B1      X, Y, Z:  5.69  42.82  19.87
4.5  Radius of terminal line 4772 at 0.499 >= 5.0 stdevs above the mean.  (no action taken)
     B1      X, Y, Z:  10.68  42.79  21.62
4.2  Radius of line 4777 at 1.25E-4 <= 0.05.  (no action taken)
     B1      X, Y, Z:  10.51  43.6  22.64
4.2  Radius of line 4813 at 1.25E-4 <= 0.05.  (no action taken)
     B1      X, Y, Z:  9.97  48.72  21.16
4.2  Radius of line 4961 at 1.25E-4 <= 0.05.  (no action taken)
     B1      X, Y, Z:  10.97  48.85  16.55
4.2  Radius of line 4998 at 1.25E-4 <= 0.05.  (no action taken)
     B1      X, Y, Z:  11.58  51.78  17.6
4.2  Radius of line 5045 at 1.25E-4 <= 0.05.  (no action taken)
     B1      X, Y, Z:  8.96  51.86  13.93
4.2  Radius of line 5081 at 1.25E-4 <= 0.05.  (no action taken)
     B1      X, Y, Z:  13.1  54.22  16.03
4.2  Radius of line 5090 at 0.048 <= 0.05.  (no action taken)
     B1      X, Y, Z:  11.44  44.92  23.01
4.2  Radius of line 5240 at 0.047 <= 0.05.  (no action taken)
     B1      X, Y, Z:  18.76  39.79  19.16
4.2  Radius of line 5271 at 1.25E-4 <= 0.05.  (no action taken)
     B1      X, Y, Z:  19.55  43.21  19.07
4.2  Radius of line 5307 at 1.25E-4 <= 0.05.  (no action taken)
     B1      X, Y, Z:  29.1  47.52  15.63
4.2  Radius of line 5457 at 1.25E-4 <= 0.05.  (no action taken)
     B1      X, Y, Z:  30.6  51.46  9.82
4.2  Radius of line 5472 at 0.041 <= 0.05.  (no action taken)
     B1      X, Y, Z:  32.14  52.17  11.28
4.2  Radius of line 5519 at 0.041 <= 0.05.  (no action taken)
     B1      X, Y, Z:  25.17  51.1  10.26
4.2  Radius of line 5568 at 1.25E-4 <= 0.05.  (no action taken)
     B1      X, Y, Z:  28.35  52.45  1.84
4.2  Radius of line 5723 at 0.044 <= 0.05.  (no action taken)
     B1      X, Y, Z:  28.57  59.61  -1.91
4.2  Radius of line 5761 at 0.035 <= 0.05.  (no action taken)
     B1      X, Y, Z:  29.55  55.14  0.02
4.2  Radius of line 5766 at 0.043 <= 0.05.  (no action taken)
     B1      X, Y, Z:  29.12  55.46  -0.59
4.2  Radius of line 5774 at 0.048 <= 0.05.  (no action taken)
     B1      X, Y, Z:  28.82  54.96  -0.83
4.2  Radius of line 5781 at 1.25E-4 <= 0.05.  (no action taken)
     B1      X, Y, Z:  28.01  54.35  1.55
4.2  Radius of line 5836 at 1.25E-4 <= 0.05.  (no action taken)
     B1      X, Y, Z:  30.76  52.78  3.52
4.2  Radius of line 5841 at 0.032 <= 0.05.  (no action taken)
     B1      X, Y, Z:  25.58  52.53  5.17
4.2  Radius of line 5913 at 1.25E-4 <= 0.05.  (no action taken)
     B1      X, Y, Z:  29.64  62.74  3.7
4.2  Radius of line 5944 at 0.045 <= 0.05.  (no action taken)
     B1      X, Y, Z:  33.0  63.25  5.84
4.2  Radius of line 5946 at 1.25E-4 <= 0.05.  (no action taken)
     B1      X, Y, Z:  32.42  63.03  5.2
4.2  Radius of line 5990 at 0.05 <= 0.05.  (no action taken)
     B1      X, Y, Z:  38.46  61.96  3.87
4.2  Radius of line 5996 at 1.25E-4 <= 0.05.  (no action taken)
     B1      X, Y, Z:  37.35  61.99  3.35
4.2  Radius of line 6005 at 0.045 <= 0.05.  (no action taken)
     B1      X, Y, Z:  38.77  62.1  2.85
4.2  Radius of line 6025 at 1.25E-4 <= 0.05.  (no action taken)
     B1      X, Y, Z:  36.75  63.03  6.37
4.2  Radius of line 6032 at 1.25E-4 <= 0.05.  (no action taken)
     B1      X, Y, Z:  37.95  63.9  5.71
4.2  Radius of line 6100 at 1.25E-4 <= 0.05.  (no action taken)
     B1      X, Y, Z:  29.44  62.29  2.04
4.2  Radius of line 6118 at 1.25E-4 <= 0.05.  (no action taken)
     B1      X, Y, Z:  31.03  60.5  3.54
4.2  Radius of line 6139 at 1.25E-4 <= 0.05.  (no action taken)
     B1      X, Y, Z:  29.85  60.64  2.58
4.2  Radius of line 6295 at 0.013 <= 0.05.  (no action taken)
     B1      X, Y, Z:  28.53  57.88  18.39
4.2  Radius of line 6422 at 1.25E-4 <= 0.05.  (no action taken)
     B1      X, Y, Z:  29.78  46.13  12.99
4.2  Radius of line 6496 at 0.03 <= 0.05.  (no action taken)
     B1      X, Y, Z:  22.12  49.78  17.8
4.2  Radius of line 6527 at 1.25E-4 <= 0.05.  (no action taken)
     B1      X, Y, Z:  20.35  50.84  19.8
4.2  Radius of line 6626 at 0.03 <= 0.05.  (no action taken)
     B1      X, Y, Z:  13.75  45.54  12.51
4.2  Radius of line 6667 at 0.048 <= 0.05.  (no action taken)
     B1      X, Y, Z:  10.22  48.42  14.86
4.2  Radius of line 6726 at 1.25E-4 <= 0.05.  (no action taken)
     B1      X, Y, Z:  18.12  48.32  12.16
4.2  Radius of line 6730 at 1.25E-4 <= 0.05.  (no action taken)
     B1      X, Y, Z:  18.26  47.7  11.03
4.2  Radius of line 6806 at 1.25E-4 <= 0.05.  (no action taken)
     B1      X, Y, Z:  13.53  53.89  18.41
4.2  Radius of line 6824 at 1.25E-4 <= 0.05.  (no action taken)
     B1      X, Y, Z:  20.28  44.85  14.77
4.2  Radius of line 6853 at 1.25E-4 <= 0.05.  (no action taken)
     B1      X, Y, Z:  23.44  48.35  13.92
4.2  Radius of line 6869 at 1.25E-4 <= 0.05.  (no action taken)
     B1      X, Y, Z:  22.8  49.42  15.86
4.2  Radius of line 7093 at 1.25E-4 <= 0.05.  (no action taken)
     B1      X, Y, Z:  30.03  48.61  12.94
4.2  Radius of line 7100 at 1.25E-4 <= 0.05.  (no action taken)
     B1      X, Y, Z:  30.01  49.81  15.08
4.2  Radius of line 7202 at 1.25E-4 <= 0.05.  (no action taken)
     B1      X, Y, Z:  25.8  52.4  16.92
4.3  Radius of line 7268 at 1.083 >= 5.0 stdevs above the mean.  (no action taken)
     B1      X, Y, Z:  32.6  46.0  17.73
4.3  Radius of line 7269 at 1.115 >= 5.0 stdevs above the mean.  (no action taken)
     B1      X, Y, Z:  32.72  46.21  17.75
4.3  Radius of line 7270 at 1.198 >= 5.0 stdevs above the mean.  (no action taken)
     B1      X, Y, Z:  32.88  46.1  17.57
4.3  Radius of line 7271 at 1.262 >= 5.0 stdevs above the mean.  (no action taken)
     B1      X, Y, Z:  32.96  46.24  17.62
4.2  Radius of line 7320 at 1.25E-4 <= 0.05.  (no action taken)
     B1      X, Y, Z:  32.89  42.07  17.37
4.2  Radius of line 7345 at 1.25E-4 <= 0.05.  (no action taken)
     B1      X, Y, Z:  34.74  45.36  14.1
4.5  Radius of terminal line 7381 at 0.633 >= 5.0 stdevs above the mean.  (no action taken)
     B1      X, Y, Z:  34.46  44.92  16.46
4.5  Radius of terminal line 7388 at 0.832 >= 5.0 stdevs above the mean.  (no action taken)
     B1      X, Y, Z:  32.89  47.32  18.19
4.3  Radius of line 7389 at 0.985 >= 5.0 stdevs above the mean.  (no action taken)
     B1      X, Y, Z:  33.03  47.34  18.19
4.3  Radius of line 7390 at 1.054 >= 5.0 stdevs above the mean.  (no action taken)
     B1      X, Y, Z:  33.1  47.52  18.23
4.3  Radius of line 7391 at 1.125 >= 5.0 stdevs above the mean.  (no action taken)
     B1      X, Y, Z:  33.14  47.67  18.23
4.3  Radius of line 7392 at 1.187 >= 5.0 stdevs above the mean.  (no action taken)
     B1      X, Y, Z:  33.18  47.85  18.3
4.3  Radius of line 7393 at 1.116 >= 5.0 stdevs above the mean.  (no action taken)
     B1      X, Y, Z:  33.39  48.09  18.3
4.3  Radius of line 7394 at 1.104 >= 5.0 stdevs above the mean.  (no action taken)
     B1      X, Y, Z:  33.36  48.29  18.3
4.3  Radius of line 7395 at 1.168 >= 5.0 stdevs above the mean.  (no action taken)
     B1      X, Y, Z:  33.45  48.32  18.19
4.2  Radius of line 7444 at 1.25E-4 <= 0.05.  (no action taken)
     B1      X, Y, Z:  26.37  53.79  20.07
4.2  Radius of line 7514 at 1.25E-4 <= 0.05.  (no action taken)
     B1      X, Y, Z:  25.21  59.6  21.37
4.2  Radius of line 7558 at 0.049 <= 0.05.  (no action taken)
     B1      X, Y, Z:  25.91  61.25  17.92
4.2  Radius of line 7675 at 1.25E-4 <= 0.05.  (no action taken)
     B1      X, Y, Z:  14.02  62.75  12.83
4.2  Radius of line 7678 at 1.25E-4 <= 0.05.  (no action taken)
     B1      X, Y, Z:  14.75  60.65  13.42
4.2  Radius of line 7757 at 0.047 <= 0.05.  (no action taken)
     B1      X, Y, Z:  18.71  60.88  19.14
4.2  Radius of line 7801 at 0.05 <= 0.05.  (no action taken)
     B1      X, Y, Z:  23.35  60.39  16.3
4.2  Radius of line 7823 at 0.033 <= 0.05.  (no action taken)
     B1      X, Y, Z:  25.67  59.0  14.22
4.2  Radius of line 7829 at 1.25E-4 <= 0.05.  (no action taken)
     B1      X, Y, Z:  23.37  62.27  15.86
4.2  Radius of line 7845 at 0.05 <= 0.05.  (no action taken)
     B1      X, Y, Z:  26.46  62.79  20.6
4.2  Radius of line 7869 at 0.018 <= 0.05.  (no action taken)
     B1      X, Y, Z:  27.92  57.39  21.32
4.2  Radius of line 7874 at 1.25E-4 <= 0.05.  (no action taken)
     B1      X, Y, Z:  31.46  53.43  20.42
4.3  Radius of line 7922 at 0.981 >= 5.0 stdevs above the mean.  (no action taken)
     B1      X, Y, Z:  37.56  49.82  17.26
4.3  Radius of line 7923 at 1.056 >= 5.0 stdevs above the mean.  (no action taken)
     B1      X, Y, Z:  37.71  49.86  17.19
4.3  Radius of line 7924 at 1.054 >= 5.0 stdevs above the mean.  (no action taken)
     B1      X, Y, Z:  37.77  50.02  17.17
4.2  Radius of line 8017 at 1.25E-4 <= 0.05.  (no action taken)
     B1      X, Y, Z:  43.65  54.24  14.58
4.2  Radius of line 8056 at 0.038 <= 0.05.  (no action taken)
     B1      X, Y, Z:  45.64  44.57  13.03
4.2  Radius of line 8116 at 1.25E-4 <= 0.05.  (no action taken)
     B1      X, Y, Z:  45.68  48.7  12.32
4.2  Radius of line 8295 at 0.043 <= 0.05.  (no action taken)
     B1      X, Y, Z:  56.25  32.56  -8.33
4.2  Radius of line 8404 at 0.02 <= 0.05.  (no action taken)
     B1      X, Y, Z:  54.38  29.82  -2.74
4.2  Radius of line 8513 at 1.25E-4 <= 0.05.  (no action taken)
     B1      X, Y, Z:  43.2  25.98  -14.31
4.2  Radius of line 8761 at 1.25E-4 <= 0.05.  (no action taken)
     B1      X, Y, Z:  19.85  16.85  -17.28
4.2  Radius of line 8851 at 1.25E-4 <= 0.05.  (no action taken)
     B1      X, Y, Z:  15.31  24.92  -21.51
4.2  Radius of line 9084 at 1.25E-4 <= 0.05.  (no action taken)
     B1      X, Y, Z:  11.82  42.32  -21.25
4.2  Radius of line 9107 at 0.05 <= 0.05.  (no action taken)
     B1      X, Y, Z:  10.83  45.93  -20.78
4.2  Radius of line 9135 at 1.25E-4 <= 0.05.  (no action taken)
     B1      X, Y, Z:  14.1  46.45  -23.98
4.2  Radius of line 9192 at 1.25E-4 <= 0.05.  (no action taken)
     B1      X, Y, Z:  3.68  27.71  -18.32
4.2  Radius of line 9326 at 1.25E-4 <= 0.05.  (no action taken)
     B1      X, Y, Z:  -11.18  27.57  -8.34
4.2  Radius of line 9333 at 1.25E-4 <= 0.05.  (no action taken)
     B1      X, Y, Z:  -12.24  32.1  -8.73
4.2  Radius of line 9359 at 1.25E-4 <= 0.05.  (no action taken)
     B1      X, Y, Z:  -11.78  29.96  -5.5
4.2  Radius of line 9377 at 1.25E-4 <= 0.05.  (no action taken)
     B1      X, Y, Z:  -13.05  32.22  -4.76
4.2  Radius of line 9453 at 1.25E-4 <= 0.05.  (no action taken)
     B1      X, Y, Z:  -13.78  30.21  -0.51
4.2  Radius of line 9457 at 1.25E-4 <= 0.05.  (no action taken)
     B1      X, Y, Z:  -14.05  30.87  -4.2
4.2  Radius of line 9485 at 1.25E-4 <= 0.05.  (no action taken)
     B1      X, Y, Z:  0.4  27.57  -12.59
4.2  Radius of line 9506 at 1.25E-4 <= 0.05.  (no action taken)
     B1      X, Y, Z:  -0.26  26.87  -10.44
4.2  Radius of line 9550 at 1.25E-4 <= 0.05.  (no action taken)
     B1      X, Y, Z:  -0.69  30.8  -16.23
4.2  Radius of line 9564 at 0.05 <= 0.05.  (no action taken)
     B1      X, Y, Z:  -2.52  30.14  -14.28
4.2  Radius of line 9595 at 0.048 <= 0.05.  (no action taken)
     B1      X, Y, Z:  -5.2  32.92  -13.8
4.2  Radius of line 9598 at 0.03 <= 0.05.  (no action taken)
     B1      X, Y, Z:  -4.75  33.46  -13.5
4.2  Radius of line 9708 at 1.25E-4 <= 0.05.  (no action taken)
     B1      X, Y, Z:  23.19  31.6  -22.57
4.2  Radius of line 9718 at 1.25E-4 <= 0.05.  (no action taken)
     B1      X, Y, Z:  26.96  29.16  -21.01
4.2  Radius of line 9853 at 1.25E-4 <= 0.05.  (no action taken)
     B1      X, Y, Z:  76.4  27.92  -3.14
4.2  Radius of line 9880 at 1.25E-4 <= 0.05.  (no action taken)
     B1      X, Y, Z:  77.6  25.19  0.05
4.2  Radius of line 9994 at 1.25E-4 <= 0.05.  (no action taken)
     B1      X, Y, Z:  88.1  20.46  7.21
4.2  Radius of line 10001 at 1.25E-4 <= 0.05.  (no action taken)
     B1      X, Y, Z:  85.09  23.83  2.33
4.5  Radius of terminal line 10081 at 0.543 >= 5.0 stdevs above the mean.  (no action taken)
     B1      X, Y, Z:  82.29  33.79  3.12
4.2  Radius of line 10094 at 1.25E-4 <= 0.05.  (no action taken)
     B1      X, Y, Z:  52.56  34.85  0.39
4.2  Radius of line 10317 at 0.047 <= 0.05.  (no action taken)
     B1      X, Y, Z:  28.85  38.81  4.99
4.2  Radius of line 10320 at 1.25E-4 <= 0.05.  (no action taken)
     B1      X, Y, Z:  28.98  40.22  6.11
4.2  Radius of line 10328 at 0.044 <= 0.05.  (no action taken)
     B1      X, Y, Z:  31.37  42.92  9.11
4.2  Radius of line 10343 at 1.25E-4 <= 0.05.  (no action taken)
     B1      X, Y, Z:  31.96  40.56  7.71
4.2  Radius of line 10387 at 0.044 <= 0.05.  (no action taken)
     B1      X, Y, Z:  33.28  47.88  14.53
4.2  Radius of line 10420 at 1.25E-4 <= 0.05.  (no action taken)
     B1      X, Y, Z:  33.92  46.74  12.11
4.2  Radius of line 10426 at 0.048 <= 0.05.  (no action taken)
     B1      X, Y, Z:  34.67  46.06  11.67
4.2  Radius of line 10446 at 1.25E-4 <= 0.05.  (no action taken)
     B1      X, Y, Z:  43.89  39.45  8.05
4.2  Radius of line 10450 at 1.25E-4 <= 0.05.  (no action taken)
     B1      X, Y, Z:  45.38  38.09  7.37
4.2  Radius of line 10544 at 1.25E-4 <= 0.05.  (no action taken)
     B1      X, Y, Z:  46.97  41.17  8.58
4.2  Radius of line 10605 at 1.25E-4 <= 0.05.  (no action taken)
     B1      X, Y, Z:  49.96  38.78  4.38
4.2  Radius of line 10668 at 1.25E-4 <= 0.05.  (no action taken)
     B1      X, Y, Z:  52.96  37.92  3.08
4.2  Radius of line 10677 at 0.034 <= 0.05.  (no action taken)
     B1      X, Y, Z:  56.42  36.82  2.45
4.2  Radius of line 10702 at 1.25E-4 <= 0.05.  (no action taken)
     B1      X, Y, Z:  59.36  34.03  3.2
4.2  Radius of line 10733 at 1.25E-4 <= 0.05.  (no action taken)
     B1      X, Y, Z:  63.28  34.28  3.81
4.2  Radius of line 10844 at 0.049 <= 0.05.  (no action taken)
     B1      X, Y, Z:  60.25  36.21  3.89
4.2  Radius of line 10848 at 0.046 <= 0.05.  (no action taken)
     B1      X, Y, Z:  56.77  36.6  2.37
4.2  Radius of line 10882 at 1.25E-4 <= 0.05.  (no action taken)
     B1      X, Y, Z:  57.07  36.82  0.05
4.2  Radius of line 10942 at 1.25E-4 <= 0.05.  (no action taken)
     B1      X, Y, Z:  55.53  34.81  -2.02
4.2  Radius of line 10966 at 0.037 <= 0.05.  (no action taken)
     B1      X, Y, Z:  49.77  39.47  4.51
4.2  Radius of line 10975 at 0.047 <= 0.05.  (no action taken)
     B1      X, Y, Z:  49.17  40.78  7.55
4.2  Radius of line 10978 at 0.048 <= 0.05.  (no action taken)
     B1      X, Y, Z:  48.95  40.02  7.33
4.2  Radius of line 11008 at 1.25E-4 <= 0.05.  (no action taken)
     B1      X, Y, Z:  47.25  42.47  9.41
4.2  Radius of line 11083 at 1.25E-4 <= 0.05.  (no action taken)
     B1      X, Y, Z:  55.36  44.92  6.55
4.2  Radius of line 11306 at 1.25E-4 <= 0.05.  (no action taken)
     B1      X, Y, Z:  82.65  38.06  6.48
4.2  Radius of line 11325 at 1.25E-4 <= 0.05.  (no action taken)
     B1      X, Y, Z:  84.23  40.06  7.38
4.2  Radius of line 11383 at 1.25E-4 <= 0.05.  (no action taken)
     B1      X, Y, Z:  88.07  36.99  5.69
4.2  Radius of line 11400 at 1.25E-4 <= 0.05.  (no action taken)
     B1      X, Y, Z:  86.2  37.07  3.5
4.2  Radius of line 11431 at 1.25E-4 <= 0.05.  (no action taken)
     B1      X, Y, Z:  87.04  37.78  2.75
4.2  Radius of line 11473 at 1.25E-4 <= 0.05.  (no action taken)
     B1      X, Y, Z:  87.54  36.15  7.76
4.2  Radius of line 11483 at 1.25E-4 <= 0.05.  (no action taken)
     B1      X, Y, Z:  83.15  39.53  7.73
4.2  Radius of line 11485 at 1.25E-4 <= 0.05.  (no action taken)
     B1      X, Y, Z:  82.14  37.42  6.42
4.2  Radius of line 11492 at 1.25E-4 <= 0.05.  (no action taken)
     B1      X, Y, Z:  80.51  36.0  6.79
4.2  Radius of line 11747 at 1.25E-4 <= 0.05.  (no action taken)
     B1      X, Y, Z:  92.62  27.82  14.39
4.2  Radius of line 11764 at 1.25E-4 <= 0.05.  (no action taken)
     B1      X, Y, Z:  86.84  28.67  11.28
4.2  Radius of line 11899 at 1.25E-4 <= 0.05.  (no action taken)
     B1      X, Y, Z:  95.48  32.86  2.1
4.2  Radius of line 11998 at 1.25E-4 <= 0.05.  (no action taken)
     B1      X, Y, Z:  89.0  31.78  7.37
4.2  Radius of line 12051 at 1.25E-4 <= 0.05.  (no action taken)
     B1      X, Y, Z:  91.73  30.55  10.84
4.2  Radius of line 12062 at 1.25E-4 <= 0.05.  (no action taken)
     B1      X, Y, Z:  81.34  35.43  4.01
4.2  Radius of line 12116 at 1.25E-4 <= 0.05.  (no action taken)
     B1      X, Y, Z:  89.15  25.69  5.3
4.2  Radius of line 12250 at 0.047 <= 0.05.  (no action taken)
     B1      X, Y, Z:  95.04  21.19  8.85
4.2  Radius of line 12380 at 0.05 <= 0.05.  (no action taken)
     B1      X, Y, Z:  101.7  19.01  7.96
4.2  Radius of line 12461 at 0.032 <= 0.05.  (no action taken)
     B1      X, Y, Z:  94.31  24.32  7.25
4.2  Radius of line 12508 at 1.25E-4 <= 0.05.  (no action taken)
     B1      X, Y, Z:  96.15  29.46  9.34
4.2  Radius of line 12599 at 0.033 <= 0.05.  (no action taken)
     B1      X, Y, Z:  106.79  35.52  12.43
4.2  Radius of line 12625 at 0.026 <= 0.05.  (no action taken)
     B1      X, Y, Z:  108.09  37.93  14.01
4.2  Radius of line 12637 at 1.25E-4 <= 0.05.  (no action taken)
     B1      X, Y, Z:  108.2  36.1  13.69
4.2  Radius of line 12647 at 1.25E-4 <= 0.05.  (no action taken)
     B1      X, Y, Z:  108.4  35.53  14.49
4.2  Radius of line 12705 at 1.25E-4 <= 0.05.  (no action taken)
     B1      X, Y, Z:  110.09  31.73  14.33
4.2  Radius of line 12724 at 1.25E-4 <= 0.05.  (no action taken)
     B1      X, Y, Z:  108.29  32.0  16.89
4.2  Radius of line 12747 at 0.033 <= 0.05.  (no action taken)
     B1      X, Y, Z:  107.09  34.25  19.82
4.2  Radius of line 12749 at 0.043 <= 0.05.  (no action taken)
     B1      X, Y, Z:  106.79  33.92  19.64
4.2  Radius of line 12755 at 1.25E-4 <= 0.05.  (no action taken)
     B1      X, Y, Z:  107.09  36.7  12.67
4.2  Radius of line 12810 at 1.25E-4 <= 0.05.  (no action taken)
     B1      X, Y, Z:  90.28  30.67  3.79
4.2  Radius of line 12845 at 1.25E-4 <= 0.05.  (no action taken)
     B1      X, Y, Z:  93.7  31.46  3.37
4.2  Radius of line 12885 at 1.25E-4 <= 0.05.  (no action taken)
     B1      X, Y, Z:  89.25  31.53  2.97
4.2  Radius of line 12891 at 1.25E-4 <= 0.05.  (no action taken)
     B1      X, Y, Z:  81.34  31.37  4.25
4.2  Radius of line 12906 at 1.25E-4 <= 0.05.  (no action taken)
     B1      X, Y, Z:  79.21  29.67  5.04
4.2  Radius of line 12923 at 1.25E-4 <= 0.05.  (no action taken)
     B1      X, Y, Z:  61.57  40.14  3.24
4.2  Radius of line 12925 at 1.25E-4 <= 0.05.  (no action taken)
     B1      X, Y, Z:  60.59  40.22  3.5
4.2  Radius of line 12947 at 0.047 <= 0.05.  (no action taken)
     B1      X, Y, Z:  59.04  40.68  1.96
4.2  Radius of line 12951 at 1.25E-4 <= 0.05.  (no action taken)
     B1      X, Y, Z:  59.75  40.25  3.02
4.2  Radius of line 12983 at 1.25E-4 <= 0.05.  (no action taken)
     B1      X, Y, Z:  61.99  40.89  -0.28
4.2  Radius of line 13182 at 1.25E-4 <= 0.05.  (no action taken)
     B1      X, Y, Z:  42.42  52.71  15.97
4.2  Radius of line 13196 at 0.045 <= 0.05.  (no action taken)
     B1      X, Y, Z:  37.46  51.89  18.58
4.2  Radius of line 13302 at 0.05 <= 0.05.  (no action taken)
     B1      X, Y, Z:  37.72  51.2  10.9
4.2  Radius of line 13342 at 1.25E-4 <= 0.05.  (no action taken)
     B1      X, Y, Z:  40.57  47.1  7.87
4.2  Radius of line 13356 at 1.25E-4 <= 0.05.  (no action taken)
     B1      X, Y, Z:  39.63  46.9  8.16
4.2  Radius of line 13383 at 0.028 <= 0.05.  (no action taken)
     B1      X, Y, Z:  37.25  51.28  10.69
4.2  Radius of line 13402 at 1.25E-4 <= 0.05.  (no action taken)
     B1      X, Y, Z:  34.67  52.64  12.03
4.2  Radius of line 13434 at 1.25E-4 <= 0.05.  (no action taken)
     B1      X, Y, Z:  34.75  57.68  14.39
4.2  Radius of line 13479 at 0.047 <= 0.05.  (no action taken)
     B1      X, Y, Z:  34.28  53.85  15.6
4.2  Radius of line 13509 at 1.25E-4 <= 0.05.  (no action taken)
     B1      X, Y, Z:  31.44  56.34  16.17
4.2  Radius of line 13518 at 0.047 <= 0.05.  (no action taken)
     B1      X, Y, Z:  31.87  54.5  16.26
4.2  Radius of line 13645 at 1.25E-4 <= 0.05.  (no action taken)
     B1      X, Y, Z:  32.79  65.45  16.05
4.2  Radius of line 13679 at 1.25E-4 <= 0.05.  (no action taken)
     B1      X, Y, Z:  29.76  69.12  15.18
4.2  Radius of line 13766 at 1.25E-4 <= 0.05.  (no action taken)
     B1      X, Y, Z:  38.78  61.47  17.71
4.2  Radius of line 13773 at 0.047 <= 0.05.  (no action taken)
     B1      X, Y, Z:  36.92  62.81  17.21
4.2  Radius of line 13792 at 1.25E-4 <= 0.05.  (no action taken)
     B1      X, Y, Z:  38.86  65.4  13.63
4.2  Radius of line 13833 at 1.25E-4 <= 0.05.  (no action taken)
     B1      X, Y, Z:  40.49  69.71  12.18
4.2  Radius of line 13886 at 1.25E-4 <= 0.05.  (no action taken)
     B1      X, Y, Z:  34.96  72.23  8.55
4.2  Radius of line 13970 at 1.25E-4 <= 0.05.  (no action taken)
     B1      X, Y, Z:  28.8  76.34  6.41
4.2  Radius of line 13985 at 1.25E-4 <= 0.05.  (no action taken)
     B1      X, Y, Z:  39.67  71.62  9.46
4.2  Radius of line 14045 at 0.045 <= 0.05.  (no action taken)
     B1      X, Y, Z:  44.53  65.29  10.66
4.2  Radius of line 14124 at 1.25E-4 <= 0.05.  (no action taken)
     B1      X, Y, Z:  52.54  64.51  9.98
4.2  Radius of line 14153 at 0.045 <= 0.05.  (no action taken)
     B1      X, Y, Z:  54.28  65.9  8.42
4.2  Radius of line 14161 at 0.019 <= 0.05.  (no action taken)
     B1      X, Y, Z:  53.68  66.12  9.1
4.2  Radius of line 14166 at 1.25E-4 <= 0.05.  (no action taken)
     B1      X, Y, Z:  54.25  65.9  9.99
4.2  Radius of line 14347 at 0.05 <= 0.05.  (no action taken)
     B1      X, Y, Z:  83.34  58.17  -4.03
4.2  Radius of line 14394 at 0.026 <= 0.05.  (no action taken)
     B1      X, Y, Z:  82.48  61.17  -5.32
4.2  Radius of line 14598 at 1.25E-4 <= 0.05.  (no action taken)
     B1      X, Y, Z:  115.59  48.14  -6.99
4.2  Radius of line 14601 at 1.25E-4 <= 0.05.  (no action taken)
     B1      X, Y, Z:  115.98  48.15  -5.59
4.2  Radius of line 14654 at 1.25E-4 <= 0.05.  (no action taken)
     B1      X, Y, Z:  112.68  52.64  -2.16
4.2  Radius of line 14665 at 1.25E-4 <= 0.05.  (no action taken)
     B1      X, Y, Z:  113.79  51.74  -1.79
4.2  Radius of line 14696 at 1.25E-4 <= 0.05.  (no action taken)
     B1      X, Y, Z:  113.09  49.95  -2.66
4.2  Radius of line 14702 at 1.25E-4 <= 0.05.  (no action taken)
     B1      X, Y, Z:  113.98  50.21  -1.23
4.2  Radius of line 14710 at 0.047 <= 0.05.  (no action taken)
     B1      X, Y, Z:  114.98  50.15  -1.45
4.2  Radius of line 14711 at 1.25E-4 <= 0.05.  (no action taken)
     B1      X, Y, Z:  115.09  50.24  -1.36
4.5  Radius of terminal line 14712 at 0.516 >= 5.0 stdevs above the mean.  (no action taken)
     B1      X, Y, Z:  113.98  50.64  -2.37
4.2  Radius of line 14714 at 1.25E-4 <= 0.05.  (no action taken)
     B1      X, Y, Z:  114.98  50.42  -1.68
4.2  Radius of line 14724 at 1.25E-4 <= 0.05.  (no action taken)
     B1      X, Y, Z:  114.59  51.6  0.08
4.2  Radius of line 14754 at 0.049 <= 0.05.  (no action taken)
     B1      X, Y, Z:  112.29  47.78  1.09
4.2  Radius of line 14847 at 1.25E-4 <= 0.05.  (no action taken)
     B1      X, Y, Z:  109.98  55.09  5.16
4.2  Radius of line 14997 at 1.25E-4 <= 0.05.  (no action taken)
     B1      X, Y, Z:  118.39  52.47  1.46
4.2  Radius of line 15130 at 1.25E-4 <= 0.05.  (no action taken)
     B1      X, Y, Z:  105.59  34.6  1.92
4.2  Radius of line 15179 at 1.25E-4 <= 0.05.  (no action taken)
     B1      X, Y, Z:  100.2  38.47  6.2
4.2  Radius of line 15280 at 1.25E-4 <= 0.05.  (no action taken)
     B1      X, Y, Z:  97.81  39.68  2.97
4.3  Radius of line 15315 at 0.968 >= 5.0 stdevs above the mean.  (no action taken)
     B1      X, Y, Z:  99.9  36.49  4.05
4.2  Radius of line 15377 at 1.25E-4 <= 0.05.  (no action taken)
     B1      X, Y, Z:  95.76  33.11  3.35
4.2  Radius of line 15403 at 0.029 <= 0.05.  (no action taken)
     B1      X, Y, Z:  98.73  38.64  3.62
4.2  Radius of line 15433 at 0.047 <= 0.05.  (no action taken)
     B1      X, Y, Z:  100.98  41.42  5.29
4.2  Radius of line 15513 at 1.25E-4 <= 0.05.  (no action taken)
     B1      X, Y, Z:  99.18  43.67  4.75
4.2  Radius of line 15517 at 1.25E-4 <= 0.05.  (no action taken)
     B1      X, Y, Z:  98.93  42.89  4.94
4.2  Radius of line 15608 at 0.036 <= 0.05.  (no action taken)
     B1      X, Y, Z:  98.93  43.6  5.86
4.2  Radius of line 15658 at 1.25E-4 <= 0.05.  (no action taken)
     B1      X, Y, Z:  95.45  42.02  8.93
4.2  Radius of line 15675 at 0.048 <= 0.05.  (no action taken)
     B1      X, Y, Z:  99.98  47.81  8.25
4.2  Radius of line 15695 at 1.25E-4 <= 0.05.  (no action taken)
     B1      X, Y, Z:  99.98  49.97  10.26
4.2  Radius of line 15723 at 0.043 <= 0.05.  (no action taken)
     B1      X, Y, Z:  98.45  49.77  8.72
4.2  Radius of line 15760 at 1.25E-4 <= 0.05.  (no action taken)
     B1      X, Y, Z:  97.39  53.53  7.0
4.2  Radius of line 15763 at 0.041 <= 0.05.  (no action taken)
     B1      X, Y, Z:  98.01  52.42  8.67
4.2  Radius of line 15773 at 0.049 <= 0.05.  (no action taken)
     B1      X, Y, Z:  96.04  51.53  8.11
4.2  Radius of line 15787 at 0.018 <= 0.05.  (no action taken)
     B1      X, Y, Z:  100.68  48.36  7.91
4.2  Radius of line 16111 at 1.25E-4 <= 0.05.  (no action taken)
     B1      X, Y, Z:  110.39  51.24  5.17
4.2  Radius of line 16155 at 1.25E-4 <= 0.05.  (no action taken)
     B1      X, Y, Z:  115.09  50.65  0.08
4.2  Radius of line 16163 at 1.25E-4 <= 0.05.  (no action taken)
     B1      X, Y, Z:  116.18  51.35  -1.86
4.2  Radius of line 16182 at 0.042 <= 0.05.  (no action taken)
     B1      X, Y, Z:  108.18  51.13  -5.59
4.2  Radius of line 16212 at 0.038 <= 0.05.  (no action taken)
     B1      X, Y, Z:  89.29  57.92  -5.23
4.2  Radius of line 16425 at 0.044 <= 0.05.  (no action taken)
     B1      X, Y, Z:  109.79  56.57  -2.43
4.2  Radius of line 16482 at 0.044 <= 0.05.  (no action taken)
     B1      X, Y, Z:  117.18  60.97  0.16
4.2  Radius of line 16538 at 1.25E-4 <= 0.05.  (no action taken)
     B1      X, Y, Z:  110.48  55.14  -5.08
4.2  Radius of line 16550 at 0.05 <= 0.05.  (no action taken)
     B1      X, Y, Z:  104.48  55.39  -2.16
4.2  Radius of line 16585 at 0.013 <= 0.05.  (no action taken)
     B1      X, Y, Z:  78.71  59.14  -2.08
4.2  Radius of line 16587 at 1.25E-4 <= 0.05.  (no action taken)
     B1      X, Y, Z:  78.43  60.61  -1.34
4.2  Radius of line 16591 at 1.25E-4 <= 0.05.  (no action taken)
     B1      X, Y, Z:  50.96  65.06  10.71
4.2  Radius of line 16650 at 1.25E-4 <= 0.05.  (no action taken)
     B1      X, Y, Z:  42.02  62.79  12.65
4.2  Radius of line 16712 at 1.25E-4 <= 0.05.  (no action taken)
     B1      X, Y, Z:  48.6  55.9  7.9
4.2  Radius of line 16775 at 1.25E-4 <= 0.05.  (no action taken)
     B1      X, Y, Z:  47.35  55.25  2.35
4.2  Radius of line 16864 at 0.045 <= 0.05.  (no action taken)
     B1      X, Y, Z:  47.17  61.04  10.9
4.2  Radius of line 16878 at 1.25E-4 <= 0.05.  (no action taken)
     B1      X, Y, Z:  40.24  66.51  11.77
4.2  Radius of line 16884 at 1.25E-4 <= 0.05.  (no action taken)
     B1      X, Y, Z:  40.4  67.09  13.3
4.2  Radius of line 16947 at 1.25E-4 <= 0.05.  (no action taken)
     B1      X, Y, Z:  35.17  58.42  16.75
4.2  Radius of line 16966 at 1.25E-4 <= 0.05.  (no action taken)
     B1      X, Y, Z:  35.64  56.79  17.05
4.2  Radius of line 16986 at 1.25E-4 <= 0.05.  (no action taken)
     B1      X, Y, Z:  36.35  55.89  17.41
4.2  Radius of line 17003 at 0.045 <= 0.05.  (no action taken)
     B1      X, Y, Z:  35.72  53.13  17.51
4.2  Radius of line 17024 at 0.038 <= 0.05.  (no action taken)
     B1      X, Y, Z:  37.42  51.53  14.56
4.2  Radius of line 17038 at 1.25E-4 <= 0.05.  (no action taken)
     B1      X, Y, Z:  34.89  45.85  16.48
4.2  Radius of line 17057 at 0.035 <= 0.05.  (no action taken)
     B1      X, Y, Z:  35.93  42.07  16.5
4.2  Radius of line 17075 at 1.25E-4 <= 0.05.  (no action taken)
     B1      X, Y, Z:  35.96  44.6  17.5
4.5  Radius of terminal line 17076 at 1.187 >= 5.0 stdevs above the mean.  (no action taken)
     B1      X, Y, Z:  33.21  47.93  18.35
4.2  Radius of line 17117 at 0.047 <= 0.05.  (no action taken)
     B1      X, Y, Z:  26.03  41.43  14.58
4.2  Radius of line 17165 at 1.25E-4 <= 0.05.  (no action taken)
     B1      X, Y, Z:  27.98  41.39  8.0
4.2  Radius of line 17173 at 0.042 <= 0.05.  (no action taken)
     B1      X, Y, Z:  26.14  45.28  10.68
4.2  Radius of line 17275 at 1.25E-4 <= 0.05.  (no action taken)
     B1      X, Y, Z:  26.64  40.75  11.08
4.2  Radius of line 17305 at 0.043 <= 0.05.  (no action taken)
     B1      X, Y, Z:  25.64  41.0  12.01
4.2  Radius of line 17308 at 0.043 <= 0.05.  (no action taken)
     B1      X, Y, Z:  23.8  40.78  13.66
4.2  Radius of line 17313 at 0.05 <= 0.05.  (no action taken)
     B1      X, Y, Z:  25.5  40.82  12.05
4.2  Radius of line 17346 at 0.018 <= 0.05.  (no action taken)
     B1      X, Y, Z:  26.78  35.36  8.03
4.2  Radius of line 17456 at 1.25E-4 <= 0.05.  (no action taken)
     B1      X, Y, Z:  23.32  28.33  10.33
4.2  Radius of line 17482 at 0.041 <= 0.05.  (no action taken)
     B1      X, Y, Z:  27.53  32.63  5.75
4.2  Radius of line 17731 at 1.25E-4 <= 0.05.  (no action taken)
     B1      X, Y, Z:  6.5  26.21  21.67
4.2  Radius of line 17740 at 1.25E-4 <= 0.05.  (no action taken)
     B1      X, Y, Z:  6.76  27.96  22.35
4.2  Radius of line 17747 at 1.25E-4 <= 0.05.  (no action taken)
     B1      X, Y, Z:  7.32  29.01  22.78
4.2  Radius of line 17911 at 0.049 <= 0.05.  (no action taken)
     B1      X, Y, Z:  -1.38  28.62  23.53
4.2  Radius of line 17919 at 0.04 <= 0.05.  (no action taken)
     B1      X, Y, Z:  -1.39  27.64  23.16
4.2  Radius of line 18109 at 1.25E-4 <= 0.05.  (no action taken)
     B1      X, Y, Z:  1.17  21.07  17.76
4.3  Radius of line 18204 at 1.262 >= 5.0 stdevs above the mean.  (no action taken)
     B1      X, Y, Z:  10.94  23.8  6.69
4.3  Radius of line 18205 at 1.125 >= 5.0 stdevs above the mean.  (no action taken)
     B1      X, Y, Z:  10.83  23.89  6.76
4.3  Radius of line 18206 at 1.065 >= 5.0 stdevs above the mean.  (no action taken)
     B1      X, Y, Z:  10.68  23.96  6.88
4.3  Radius of line 18207 at 1.053 >= 5.0 stdevs above the mean.  (no action taken)
     B1      X, Y, Z:  10.58  24.05  6.86
4.3  Radius of line 18208 at 1.076 >= 5.0 stdevs above the mean.  (no action taken)
     B1      X, Y, Z:  10.58  24.25  6.95
4.3  Radius of line 18209 at 1.013 >= 5.0 stdevs above the mean.  (no action taken)
     B1      X, Y, Z:  10.48  24.37  7.0
4.2  Radius of line 18254 at 1.25E-4 <= 0.05.  (no action taken)
     B1      X, Y, Z:  13.33  22.33  3.33
4.2  Radius of line 18309 at 1.25E-4 <= 0.05.  (no action taken)
     B1      X, Y, Z:  10.33  26.35  1.52
4.2  Radius of line 18437 at 1.25E-4 <= 0.05.  (no action taken)
     B1      X, Y, Z:  1.27  25.55  1.98
4.2  Radius of line 18476 at 0.046 <= 0.05.  (no action taken)
     B1      X, Y, Z:  7.11  30.21  5.62
4.2  Radius of line 18510 at 1.25E-4 <= 0.05.  (no action taken)
     B1      X, Y, Z:  9.05  27.6  0.54
4.2  Radius of line 18552 at 1.25E-4 <= 0.05.  (no action taken)
     B1      X, Y, Z:  7.71  26.64  0.04
4.2  Radius of line 18565 at 0.034 <= 0.05.  (no action taken)
     B1      X, Y, Z:  8.32  26.51  4.67
4.2  Radius of line 18705 at 1.25E-4 <= 0.05.  (no action taken)
     B1      X, Y, Z:  -1.34  15.97  9.82
4.2  Radius of line 18811 at 1.25E-4 <= 0.05.  (no action taken)
     B1      X, Y, Z:  -4.9  10.89  13.21
4.2  Radius of line 18919 at 1.25E-4 <= 0.05.  (no action taken)
     B1      X, Y, Z:  -10.77  11.8  18.87
4.2  Radius of line 18998 at 1.25E-4 <= 0.05.  (no action taken)
     B1      X, Y, Z:  -9.07  7.87  17.78
4.2  Radius of line 19086 at 1.25E-4 <= 0.05.  (no action taken)
     B1      X, Y, Z:  4.94  7.0  2.72
4.2  Radius of line 19132 at 0.032 <= 0.05.  (no action taken)
     B1      X, Y, Z:  3.83  4.25  0.38
4.2  Radius of line 19154 at 1.25E-4 <= 0.05.  (no action taken)
     B1      X, Y, Z:  4.0  4.75  -1.03
4.2  Radius of line 19167 at 1.25E-4 <= 0.05.  (no action taken)
     B1      X, Y, Z:  1.17  2.87  3.47
4.2  Radius of line 19169 at 1.25E-4 <= 0.05.  (no action taken)
     B1      X, Y, Z:  2.14  5.76  4.01
4.2  Radius of line 19224 at 0.038 <= 0.05.  (no action taken)
     B1      X, Y, Z:  -6.37  23.46  12.5
4.2  Radius of line 19231 at 1.25E-4 <= 0.05.  (no action taken)
     B1      X, Y, Z:  -4.58  19.73  11.74
4.2  Radius of line 19374 at 0.046 <= 0.05.  (no action taken)
     B1      X, Y, Z:  -7.73  19.39  17.98
4.2  Radius of line 19385 at 1.25E-4 <= 0.05.  (no action taken)
     B1      X, Y, Z:  -3.66  20.62  13.33
4.2  Radius of line 19417 at 1.25E-4 <= 0.05.  (no action taken)
     B1      X, Y, Z:  1.02  27.14  12.28
4.2  Radius of line 19469 at 1.25E-4 <= 0.05.  (no action taken)
     B1      X, Y, Z:  -0.33  27.58  6.96
4.2  Radius of line 19553 at 1.25E-4 <= 0.05.  (no action taken)
     B1      X, Y, Z:  -5.45  27.01  9.64
4.2  Radius of line 19589 at 1.25E-4 <= 0.05.  (no action taken)
     B1      X, Y, Z:  -5.08  24.67  7.01
4.2  Radius of line 19641 at 1.25E-4 <= 0.05.  (no action taken)
     B1      X, Y, Z:  -1.84  28.55  12.9
4.2  Radius of line 19659 at 1.25E-4 <= 0.05.  (no action taken)
     B1      X, Y, Z:  -4.29  33.17  12.21
4.2  Radius of line 19685 at 0.036 <= 0.05.  (no action taken)
     B1      X, Y, Z:  -2.0  33.59  12.33
4.2  Radius of line 19725 at 1.25E-4 <= 0.05.  (no action taken)
     B1      X, Y, Z:  -4.92  38.25  11.19
4.3  Radius of line 19727 at 1.046 >= 5.0 stdevs above the mean.  (no action taken)
     B1      X, Y, Z:  -5.08  39.82  11.74
4.2  Radius of line 19884 at 1.25E-4 <= 0.05.  (no action taken)
     B1      X, Y, Z:  -4.69  43.32  23.57
4.2  Radius of line 19925 at 0.048 <= 0.05.  (no action taken)
     B1      X, Y, Z:  -0.17  39.35  23.3
4.2  Radius of line 20042 at 0.046 <= 0.05.  (no action taken)
     B1      X, Y, Z:  0.83  41.5  23.48
4.2  Radius of line 20072 at 1.25E-4 <= 0.05.  (no action taken)
     B1      X, Y, Z:  -0.93  44.15  22.6
4.2  Radius of line 20117 at 0.042 <= 0.05.  (no action taken)
     B1      X, Y, Z:  -2.39  49.95  17.05
4.2  Radius of line 20190 at 1.25E-4 <= 0.05.  (no action taken)
     B1      X, Y, Z:  1.72  55.25  14.56
4.2  Radius of line 20193 at 1.25E-4 <= 0.05.  (no action taken)
     B1      X, Y, Z:  1.31  56.45  13.99
4.2  Radius of line 20250 at 0.05 <= 0.05.  (no action taken)
     B1      X, Y, Z:  0.81  53.49  12.26
4.2  Radius of line 20258 at 1.25E-4 <= 0.05.  (no action taken)
     B1      X, Y, Z:  2.58  56.17  13.82
4.2  Radius of line 20333 at 1.25E-4 <= 0.05.  (no action taken)
     B1      X, Y, Z:  7.7  54.07  13.66
4.2  Radius of line 20364 at 0.048 <= 0.05.  (no action taken)
     B1      X, Y, Z:  8.57  49.79  12.21
4.2  Radius of line 20370 at 1.25E-4 <= 0.05.  (no action taken)
     B1      X, Y, Z:  9.53  50.43  12.5
4.2  Radius of line 20392 at 1.25E-4 <= 0.05.  (no action taken)
     B1      X, Y, Z:  5.98  50.92  12.18
4.2  Radius of line 20409 at 0.041 <= 0.05.  (no action taken)
     B1      X, Y, Z:  8.33  59.43  13.56
4.2  Radius of line 20410 at 1.25E-4 <= 0.05.  (no action taken)
     B1      X, Y, Z:  8.43  59.39  13.53
4.2  Radius of line 20442 at 1.25E-4 <= 0.05.  (no action taken)
     B1      X, Y, Z:  6.59  64.6  13.75
4.2  Radius of line 20502 at 1.25E-4 <= 0.05.  (no action taken)
     B1      X, Y, Z:  8.5  65.51  9.68
4.2  Radius of line 20606 at 1.25E-4 <= 0.05.  (no action taken)
     B1      X, Y, Z:  7.16  67.68  6.26
4.2  Radius of line 20672 at 0.028 <= 0.05.  (no action taken)
     B1      X, Y, Z:  5.2  75.2  3.56
4.2  Radius of line 20673 at 0.041 <= 0.05.  (no action taken)
     B1      X, Y, Z:  5.09  75.25  3.62
4.2  Radius of line 20731 at 0.046 <= 0.05.  (no action taken)
     B1      X, Y, Z:  5.37  67.81  8.47
4.2  Radius of line 20760 at 1.25E-4 <= 0.05.  (no action taken)
     B1      X, Y, Z:  7.66  67.12  10.98
4.2  Radius of line 20774 at 1.25E-4 <= 0.05.  (no action taken)
     B1      X, Y, Z:  8.52  65.79  12.21
4.2  Radius of line 20814 at 1.25E-4 <= 0.05.  (no action taken)
     B1      X, Y, Z:  3.74  55.43  14.34
4.2  Radius of line 20864 at 1.25E-4 <= 0.05.  (no action taken)
     B1      X, Y, Z:  -0.02  49.46  20.35
4.2  Radius of line 20887 at 0.045 <= 0.05.  (no action taken)
     B1      X, Y, Z:  1.27  50.6  19.23
4.2  Radius of line 20907 at 1.25E-4 <= 0.05.  (no action taken)
     B1      X, Y, Z:  -5.2  44.81  15.91
4.2  Radius of line 20928 at 0.049 <= 0.05.  (no action taken)
     B1      X, Y, Z:  -7.08  39.93  17.98
4.2  Radius of line 20930 at 1.25E-4 <= 0.05.  (no action taken)
     B1      X, Y, Z:  -6.41  40.75  18.42
4.2  Radius of line 20955 at 0.045 <= 0.05.  (no action taken)
     B1      X, Y, Z:  -8.85  39.14  21.17
4.2  Radius of line 21023 at 1.25E-4 <= 0.05.  (no action taken)
     B1      X, Y, Z:  -10.88  38.27  20.07
4.2  Radius of line 21089 at 0.047 <= 0.05.  (no action taken)
     B1      X, Y, Z:  -3.93  38.15  18.25
4.2  Radius of line 21092 at 0.05 <= 0.05.  (no action taken)
     B1      X, Y, Z:  -3.97  39.4  15.86
4.2  Radius of line 21167 at 1.25E-4 <= 0.05.  (no action taken)
     B1      X, Y, Z:  -3.85  36.32  18.89
4.2  Radius of line 21210 at 0.043 <= 0.05.  (no action taken)
     B1      X, Y, Z:  -2.74  43.6  13.17
4.2  Radius of line 21224 at 0.045 <= 0.05.  (no action taken)
     B1      X, Y, Z:  -1.87  43.46  13.94
4.2  Radius of line 21246 at 1.25E-4 <= 0.05.  (no action taken)
     B1      X, Y, Z:  -1.46  43.81  13.66
4.2  Radius of line 21250 at 1.25E-4 <= 0.05.  (no action taken)
     B1      X, Y, Z:  -0.85  43.43  14.65
4.2  Radius of line 21289 at 1.25E-4 <= 0.05.  (no action taken)
     B1      X, Y, Z:  2.95  42.22  14.25
4.2  Radius of line 21382 at 1.25E-4 <= 0.05.  (no action taken)
     B1      X, Y, Z:  9.08  36.07  14.02
4.2  Radius of line 21386 at 1.25E-4 <= 0.05.  (no action taken)
     B1      X, Y, Z:  7.21  38.74  13.07
4.2  Radius of line 21401 at 0.04 <= 0.05.  (no action taken)
     B1      X, Y, Z:  -3.37  45.07  12.11
4.2  Radius of line 21410 at 1.25E-4 <= 0.05.  (no action taken)
     B1      X, Y, Z:  -2.68  45.35  12.41
4.3  Radius of line 21451 at 1.583 >= 5.0 stdevs above the mean.  (no action taken)
     B1      X, Y, Z:  -8.08  43.14  8.71
4.3  Radius of line 21452 at 1.239 >= 5.0 stdevs above the mean.  (no action taken)
     B1      X, Y, Z:  -8.03  43.09  8.8
4.3  Radius of line 21453 at 1.239 >= 5.0 stdevs above the mean.  (no action taken)
     B1      X, Y, Z:  -8.0  43.03  8.89
4.3  Radius of line 21454 at 1.19 >= 5.0 stdevs above the mean.  (no action taken)
     B1      X, Y, Z:  -8.08  43.03  8.96
4.3  Radius of line 21455 at 1.216 >= 5.0 stdevs above the mean.  (no action taken)
     B1      X, Y, Z:  -8.19  42.99  9.15
4.3  Radius of line 21456 at 1.161 >= 5.0 stdevs above the mean.  (no action taken)
     B1      X, Y, Z:  -8.28  43.07  9.18
4.3  Radius of line 21464 at 1.151 >= 5.0 stdevs above the mean.  (no action taken)
     B1      X, Y, Z:  -8.59  43.03  9.16
4.3  Radius of line 21465 at 1.085 >= 5.0 stdevs above the mean.  (no action taken)
     B1      X, Y, Z:  -8.52  43.04  9.35
4.3  Radius of line 21466 at 0.964 >= 5.0 stdevs above the mean.  (no action taken)
     B1      X, Y, Z:  -8.53  43.02  9.46
4.2  Radius of line 21477 at 1.25E-4 <= 0.05.  (no action taken)
     B1      X, Y, Z:  -9.98  44.04  9.35
4.2  Radius of line 21485 at 1.25E-4 <= 0.05.  (no action taken)
     B1      X, Y, Z:  -10.99  44.27  10.03
4.2  Radius of line 21495 at 1.25E-4 <= 0.05.  (no action taken)
     B1      X, Y, Z:  -11.15  41.78  10.23
4.2  Radius of line 21595 at 0.047 <= 0.05.  (no action taken)
     B1      X, Y, Z:  -13.5  39.52  14.35
4.2  Radius of line 21598 at 0.05 <= 0.05.  (no action taken)
     B1      X, Y, Z:  -13.65  37.99  13.92
4.2  Radius of line 21640 at 1.25E-4 <= 0.05.  (no action taken)
     B1      X, Y, Z:  -14.52  35.9  14.77
4.2  Radius of line 21732 at 0.04 <= 0.05.  (no action taken)
     B1      X, Y, Z:  -17.85  24.69  12.44
4.2  Radius of line 21801 at 0.039 <= 0.05.  (no action taken)
     B1      X, Y, Z:  -19.85  19.37  13.83
4.2  Radius of line 21887 at 1.25E-4 <= 0.05.  (no action taken)
     B1      X, Y, Z:  -21.53  10.9  14.75
4.2  Radius of line 21901 at 1.25E-4 <= 0.05.  (no action taken)
     B1      X, Y, Z:  -20.37  15.32  13.65
4.2  Radius of line 21940 at 1.25E-4 <= 0.05.  (no action taken)
     B1      X, Y, Z:  -18.58  11.97  7.41
4.2  Radius of line 21992 at 1.25E-4 <= 0.05.  (no action taken)
     B1      X, Y, Z:  -16.23  4.75  7.25
4.2  Radius of line 21994 at 0.048 <= 0.05.  (no action taken)
     B1      X, Y, Z:  -17.16  5.3  7.33
4.2  Radius of line 22004 at 1.25E-4 <= 0.05.  (no action taken)
     B1      X, Y, Z:  -16.87  22.78  9.41
4.2  Radius of line 22019 at 0.044 <= 0.05.  (no action taken)
     B1      X, Y, Z:  -14.47  22.98  11.5
4.2  Radius of line 22041 at 0.025 <= 0.05.  (no action taken)
     B1      X, Y, Z:  -16.28  29.92  11.52
4.2  Radius of line 22043 at 0.049 <= 0.05.  (no action taken)
     B1      X, Y, Z:  -16.1  30.08  11.51
4.2  Radius of line 22074 at 1.25E-4 <= 0.05.  (no action taken)
     B1      X, Y, Z:  -14.91  34.42  17.73
4.2  Radius of line 22094 at 1.25E-4 <= 0.05.  (no action taken)
     B1      X, Y, Z:  -11.83  31.76  20.37
4.2  Radius of line 22095 at 0.044 <= 0.05.  (no action taken)
     B1      X, Y, Z:  -13.77  33.5  17.42
4.2  Radius of line 22096 at 0.049 <= 0.05.  (no action taken)
     B1      X, Y, Z:  -13.73  33.4  17.39
4.2  Radius of line 22103 at 0.036 <= 0.05.  (no action taken)
     B1      X, Y, Z:  -12.55  33.82  16.42
4.2  Radius of line 22196 at 1.25E-4 <= 0.05.  (no action taken)
     B1      X, Y, Z:  -8.49  31.1  21.1
4.2  Radius of line 22210 at 1.25E-4 <= 0.05.  (no action taken)
     B1      X, Y, Z:  -5.73  27.6  19.83
4.2  Radius of line 22250 at 1.25E-4 <= 0.05.  (no action taken)
     B1      X, Y, Z:  -13.65  29.96  18.21
4.2  Radius of line 22271 at 0.043 <= 0.05.  (no action taken)
     B1      X, Y, Z:  -11.76  39.0  16.37
4.2  Radius of line 22300 at 0.039 <= 0.05.  (no action taken)
     B1      X, Y, Z:  -13.78  39.11  18.26
4.2  Radius of line 22301 at 0.044 <= 0.05.  (no action taken)
     B1      X, Y, Z:  -13.83  38.96  18.32
4.2  Radius of line 22316 at 1.25E-4 <= 0.05.  (no action taken)
     B1      X, Y, Z:  -13.35  40.86  13.51
4.5  Radius of terminal line 22318 at 0.677 >= 5.0 stdevs above the mean.  (no action taken)
     B1      X, Y, Z:  -11.28  41.45  12.08
4.2  Radius of line 22346 at 1.25E-4 <= 0.05.  (no action taken)
     B1      X, Y, Z:  -8.05  46.77  10.5
4.2  Radius of line 22492 at 1.25E-4 <= 0.05.  (no action taken)
     B1      X, Y, Z:  -10.34  63.78  2.41
4.2  Radius of line 22533 at 1.25E-4 <= 0.05.  (no action taken)
     B1      X, Y, Z:  -8.05  67.81  2.2
4.2  Radius of line 22567 at 1.25E-4 <= 0.05.  (no action taken)
     B1      X, Y, Z:  -8.25  72.48  1.57
4.2  Radius of line 22593 at 1.25E-4 <= 0.05.  (no action taken)
     B1      X, Y, Z:  -9.02  75.81  -0.14
4.2  Radius of line 22596 at 1.25E-4 <= 0.05.  (no action taken)
     B1      X, Y, Z:  -9.11  75.76  0.17
4.2  Radius of line 22600 at 0.041 <= 0.05.  (no action taken)
     B1      X, Y, Z:  -8.74  72.67  1.64
4.2  Radius of line 22603 at 0.042 <= 0.05.  (no action taken)
     B1      X, Y, Z:  -7.53  64.95  3.02
4.2  Radius of line 22648 at 1.25E-4 <= 0.05.  (no action taken)
     B1      X, Y, Z:  -12.63  58.96  1.96
4.2  Radius of line 22651 at 0.036 <= 0.05.  (no action taken)
     B1      X, Y, Z:  -12.67  58.57  2.02
4.2  Radius of line 22653 at 0.049 <= 0.05.  (no action taken)
     B1      X, Y, Z:  -13.01  58.82  1.42
4.2  Radius of line 22654 at 0.037 <= 0.05.  (no action taken)
     B1      X, Y, Z:  -13.0  58.92  1.42
4.2  Radius of line 22678 at 1.25E-4 <= 0.05.  (no action taken)
     B1      X, Y, Z:  -13.67  60.03  -1.84
4.2  Radius of line 22745 at 0.027 <= 0.05.  (no action taken)
     B1      X, Y, Z:  -22.3  58.07  -1.1
4.2  Radius of line 22798 at 1.25E-4 <= 0.05.  (no action taken)
     B1      X, Y, Z:  -26.37  65.15  1.18
4.2  Radius of line 22866 at 1.25E-4 <= 0.05.  (no action taken)
     B1      X, Y, Z:  -32.75  67.26  4.48
4.2  Radius of line 22951 at 1.25E-4 <= 0.05.  (no action taken)
     B1      X, Y, Z:  -38.92  61.64  13.66
4.2  Radius of line 22980 at 1.25E-4 <= 0.05.  (no action taken)
     B1      X, Y, Z:  -41.89  58.22  12.44
4.2  Radius of line 22991 at 0.04 <= 0.05.  (no action taken)
     B1      X, Y, Z:  -35.88  68.59  4.62
4.2  Radius of line 22998 at 0.038 <= 0.05.  (no action taken)
     B1      X, Y, Z:  -24.19  61.46  -0.05
4.2  Radius of line 23024 at 0.032 <= 0.05.  (no action taken)
     B1      X, Y, Z:  -13.68  64.73  1.77
4.2  Radius of line 23048 at 1.25E-4 <= 0.05.  (no action taken)
     B1      X, Y, Z:  -13.56  62.5  -0.29
4.2  Radius of line 23053 at 1.25E-4 <= 0.05.  (no action taken)
     B1      X, Y, Z:  -13.16  59.64  -0.13
4.2  Radius of line 23149 at 1.25E-4 <= 0.05.  (no action taken)
     B1      X, Y, Z:  -4.33  52.92  -7.46
4.2  Radius of line 23160 at 0.047 <= 0.05.  (no action taken)
     B1      X, Y, Z:  -8.69  53.75  -5.05
4.2  Radius of line 23161 at 0.05 <= 0.05.  (no action taken)
     B1      X, Y, Z:  -8.76  53.68  -5.16
4.2  Radius of line 23172 at 1.25E-4 <= 0.05.  (no action taken)
     B1      X, Y, Z:  -10.17  55.57  -3.54
4.2  Radius of line 23203 at 0.039 <= 0.05.  (no action taken)
     B1      X, Y, Z:  -7.8  53.4  9.56
4.2  Radius of line 23234 at 0.048 <= 0.05.  (no action taken)
     B1      X, Y, Z:  -7.28  58.89  9.63
4.2  Radius of line 23408 at 0.041 <= 0.05.  (no action taken)
     B1      X, Y, Z:  -2.66  70.54  -1.48
4.2  Radius of line 23410 at 1.25E-4 <= 0.05.  (no action taken)
     B1      X, Y, Z:  -0.17  69.35  4.91
4.2  Radius of line 23437 at 0.049 <= 0.05.  (no action taken)
     B1      X, Y, Z:  -2.43  61.47  7.74
4.2  Radius of line 23442 at 1.25E-4 <= 0.05.  (no action taken)
     B1      X, Y, Z:  -5.58  59.63  10.25
4.2  Radius of line 23454 at 1.25E-4 <= 0.05.  (no action taken)
     B1      X, Y, Z:  -6.19  57.81  10.02
4.2  Radius of line 23471 at 1.25E-4 <= 0.05.  (no action taken)
     B1      X, Y, Z:  -9.56  58.96  10.0
4.2  Radius of line 23547 at 0.04 <= 0.05.  (no action taken)
     B1      X, Y, Z:  -4.3  50.92  3.93
4.2  Radius of line 23626 at 1.25E-4 <= 0.05.  (no action taken)
     B1      X, Y, Z:  2.31  50.97  -0.02
4.2  Radius of line 23732 at 0.044 <= 0.05.  (no action taken)
     B1      X, Y, Z:  -2.64  53.39  4.05
4.2  Radius of line 23735 at 1.25E-4 <= 0.05.  (no action taken)
     B1      X, Y, Z:  -4.41  52.36  6.45
4.2  Radius of line 23789 at 1.25E-4 <= 0.05.  (no action taken)
     B1      X, Y, Z:  -5.16  55.93  2.45
4.2  Radius of line 23806 at 1.25E-4 <= 0.05.  (no action taken)
     B1      X, Y, Z:  -3.35  54.82  1.25
4.2  Radius of line 23827 at 0.036 <= 0.05.  (no action taken)
     B1      X, Y, Z:  -3.31  57.39  -0.08
4.2  Radius of line 23851 at 0.034 <= 0.05.  (no action taken)
     B1      X, Y, Z:  -2.25  56.92  -0.9
4.2  Radius of line 23884 at 0.05 <= 0.05.  (no action taken)
     B1      X, Y, Z:  -4.29  60.28  -1.31
4.2  Radius of line 23900 at 0.05 <= 0.05.  (no action taken)
     B1      X, Y, Z:  -4.83  60.42  0.13
4.2  Radius of line 23914 at 1.25E-4 <= 0.05.  (no action taken)
     B1      X, Y, Z:  -8.35  45.46  10.86
4.2  Radius of line 23922 at 1.25E-4 <= 0.05.  (no action taken)
     B1      X, Y, Z:  -9.8  44.7  12.83
4.2  Radius of line 23954 at 0.041 <= 0.05.  (no action taken)
     B1      X, Y, Z:  -10.02  43.92  6.84
4.2  Radius of line 23957 at 1.25E-4 <= 0.05.  (no action taken)
     B1      X, Y, Z:  -7.96  41.88  8.46
4.2  Radius of line 23969 at 0.041 <= 0.05.  (no action taken)
     B1      X, Y, Z:  -9.23  45.38  6.33
4.2  Radius of line 24066 at 1.25E-4 <= 0.05.  (no action taken)
     B1      X, Y, Z:  -14.61  36.4  6.32
4.2  Radius of line 24076 at 1.25E-4 <= 0.05.  (no action taken)
     B1      X, Y, Z:  -12.59  38.42  6.04
4.2  Radius of line 24113 at 0.046 <= 0.05.  (no action taken)
     B1      X, Y, Z:  -12.11  38.89  1.93
4.2  Radius of line 24137 at 0.042 <= 0.05.  (no action taken)
     B1      X, Y, Z:  -11.81  39.74  5.16
4.2  Radius of line 24252 at 1.25E-4 <= 0.05.  (no action taken)
     B1      X, Y, Z:  -19.39  46.59  6.71
4.2  Radius of line 24554 at 1.25E-4 <= 0.05.  (no action taken)
     B1      X, Y, Z:  -38.39  36.21  17.46
4.2  Radius of line 24639 at 1.25E-4 <= 0.05.  (no action taken)
     B1      X, Y, Z:  -33.0  37.06  16.51
4.2  Radius of line 24642 at 1.25E-4 <= 0.05.  (no action taken)
     B1      X, Y, Z:  -31.6  34.71  15.4
4.2  Radius of line 24648 at 0.033 <= 0.05.  (no action taken)
     B1      X, Y, Z:  -27.94  35.34  12.66
4.2  Radius of line 24662 at 0.05 <= 0.05.  (no action taken)
     B1      X, Y, Z:  -28.12  33.02  13.83
4.2  Radius of line 24918 at 1.25E-4 <= 0.05.  (no action taken)
     B1      X, Y, Z:  -7.0  43.1  -5.34
4.2  Radius of line 24945 at 0.02 <= 0.05.  (no action taken)
     B1      X, Y, Z:  -6.79  48.17  -8.02
4.2  Radius of line 24984 at 0.05 <= 0.05.  (no action taken)
     B1      X, Y, Z:  -6.76  39.86  -6.17
4.2  Radius of line 25043 at 1.25E-4 <= 0.05.  (no action taken)
     B1      X, Y, Z:  -7.63  39.28  -5.83
4.2  Radius of line 25166 at 0.041 <= 0.05.  (no action taken)
     B1      X, Y, Z:  1.44  35.46  -17.96
4.2  Radius of line 25177 at 1.25E-4 <= 0.05.  (no action taken)
     B1      X, Y, Z:  1.68  35.22  -17.94
4.2  Radius of line 25195 at 1.25E-4 <= 0.05.  (no action taken)
     B1      X, Y, Z:  2.6  32.77  -19.25
4.2  Radius of line 25216 at 1.25E-4 <= 0.05.  (no action taken)
     B1      X, Y, Z:  -0.68  31.08  -15.91
4.2  Radius of line 25285 at 1.25E-4 <= 0.05.  (no action taken)
     B1      X, Y, Z:  3.68  37.59  -21.46
4.2  Radius of line 25305 at 1.25E-4 <= 0.05.  (no action taken)
     B1      X, Y, Z:  1.02  37.02  -18.33
4.2  Radius of line 25434 at 1.25E-4 <= 0.05.  (no action taken)
     B1      X, Y, Z:  -12.34  49.65  -18.69
4.2  Radius of line 25444 at 0.043 <= 0.05.  (no action taken)
     B1      X, Y, Z:  -14.92  48.68  -17.33
4.2  Radius of line 25537 at 0.031 <= 0.05.  (no action taken)
     B1      X, Y, Z:  -25.57  54.43  -16.98
4.2  Radius of line 25585 at 1.25E-4 <= 0.05.  (no action taken)
     B1      X, Y, Z:  -22.75  51.34  -20.94
4.2  Radius of line 25633 at 1.25E-4 <= 0.05.  (no action taken)
     B1      X, Y, Z:  -19.16  50.68  -26.28
4.2  Radius of line 25635 at 0.047 <= 0.05.  (no action taken)
     B1      X, Y, Z:  -19.96  51.07  -25.12
4.2  Radius of line 25688 at 0.025 <= 0.05.  (no action taken)
     B1      X, Y, Z:  -28.6  54.39  -9.67
4.2  Radius of line 25746 at 0.043 <= 0.05.  (no action taken)
     B1      X, Y, Z:  -29.78  47.09  -4.41
4.2  Radius of line 25750 at 1.25E-4 <= 0.05.  (no action taken)
     B1      X, Y, Z:  -30.05  47.15  -4.2
4.2  Radius of line 25766 at 0.04 <= 0.05.  (no action taken)
     B1      X, Y, Z:  -28.83  45.35  -3.18
4.2  Radius of line 25768 at 1.25E-4 <= 0.05.  (no action taken)
     B1      X, Y, Z:  -28.67  45.17  -3.06
4.2  Radius of line 25774 at 1.25E-4 <= 0.05.  (no action taken)
     B1      X, Y, Z:  -28.39  44.35  -2.93
4.2  Radius of line 25811 at 1.25E-4 <= 0.05.  (no action taken)
     B1      X, Y, Z:  -29.14  54.97  -8.46
4.2  Radius of line 25863 at 0.048 <= 0.05.  (no action taken)
     B1      X, Y, Z:  -34.21  57.35  -4.16
4.2  Radius of line 25882 at 0.045 <= 0.05.  (no action taken)
     B1      X, Y, Z:  -35.54  58.89  -6.26
4.2  Radius of line 25912 at 1.25E-4 <= 0.05.  (no action taken)
     B1      X, Y, Z:  -33.67  61.17  -4.41
4.2  Radius of line 25930 at 0.048 <= 0.05.  (no action taken)
     B1      X, Y, Z:  -34.17  56.1  -5.41
4.2  Radius of line 25936 at 0.049 <= 0.05.  (no action taken)
     B1      X, Y, Z:  -33.38  57.74  -5.51
4.2  Radius of line 25938 at 1.25E-4 <= 0.05.  (no action taken)
     B1      X, Y, Z:  -32.92  57.18  -7.21
4.2  Radius of line 25949 at 0.025 <= 0.05.  (no action taken)
     B1      X, Y, Z:  -24.82  52.61  -15.75
4.2  Radius of line 26000 at 0.018 <= 0.05.  (no action taken)
     B1      X, Y, Z:  -8.84  50.71  -19.62
4.2  Radius of line 26079 at 0.049 <= 0.05.  (no action taken)
     B1      X, Y, Z:  -5.46  55.36  -29.19
4.2  Radius of line 26116 at 0.047 <= 0.05.  (no action taken)
     B1      X, Y, Z:  -4.07  56.43  -28.41
4.2  Radius of line 26125 at 0.015 <= 0.05.  (no action taken)
     B1      X, Y, Z:  -6.17  54.74  -30.12
4.2  Radius of line 26168 at 1.25E-4 <= 0.05.  (no action taken)
     B1      X, Y, Z:  -7.98  54.96  -31.82
4.2  Radius of line 26175 at 0.039 <= 0.05.  (no action taken)
     B1      X, Y, Z:  -6.54  54.1  -33.93
4.2  Radius of line 26258 at 1.25E-4 <= 0.05.  (no action taken)
     B1      X, Y, Z:  -8.41  59.88  -36.42
4.2  Radius of line 26287 at 1.25E-4 <= 0.05.  (no action taken)
     B1      X, Y, Z:  -9.63  59.32  -39.36
4.2  Radius of line 26312 at 0.05 <= 0.05.  (no action taken)
     B1      X, Y, Z:  -8.47  56.92  -42.17
4.2  Radius of line 26315 at 0.047 <= 0.05.  (no action taken)
     B1      X, Y, Z:  -8.43  56.92  -42.63
4.2  Radius of line 26335 at 0.049 <= 0.05.  (no action taken)
     B1      X, Y, Z:  -8.1  58.53  -34.9
4.2  Radius of line 26340 at 0.028 <= 0.05.  (no action taken)
     B1      X, Y, Z:  -7.87  58.92  -35.04
4.2  Radius of line 26357 at 1.25E-4 <= 0.05.  (no action taken)
     B1      X, Y, Z:  -6.49  60.42  -34.68
4.5  Radius of terminal line 26358 at 0.497 >= 5.0 stdevs above the mean.  (no action taken)
     B1      X, Y, Z:  -8.05  58.81  -34.32
4.2  Radius of line 26374 at 1.25E-4 <= 0.05.  (no action taken)
     B1      X, Y, Z:  -8.78  56.57  -33.14
4.2  Radius of line 26384 at 0.041 <= 0.05.  (no action taken)
     B1      X, Y, Z:  -6.65  55.77  -30.33
4.2  Radius of line 26402 at 0.047 <= 0.05.  (no action taken)
     B1      X, Y, Z:  -6.42  54.5  -30.08
4.2  Radius of line 26447 at 1.25E-4 <= 0.05.  (no action taken)
     B1      X, Y, Z:  -4.94  54.47  -17.32
4.2  Radius of line 26449 at 1.25E-4 <= 0.05.  (no action taken)
     B1      X, Y, Z:  -5.37  54.39  -17.01
4.2  Radius of line 26502 at 1.25E-4 <= 0.05.  (no action taken)
     B1      X, Y, Z:  0.77  56.49  -18.3
4.2  Radius of line 26525 at 1.25E-4 <= 0.05.  (no action taken)
     B1      X, Y, Z:  1.28  57.92  -20.12
4.2  Radius of line 26544 at 1.25E-4 <= 0.05.  (no action taken)
     B1      X, Y, Z:  2.39  55.14  -18.64
4.2  Radius of line 26569 at 1.25E-4 <= 0.05.  (no action taken)
     B1      X, Y, Z:  5.44  58.39  -18.69
4.2  Radius of line 26596 at 0.043 <= 0.05.  (no action taken)
     B1      X, Y, Z:  2.83  56.64  -19.03
4.2  Radius of line 26599 at 1.25E-4 <= 0.05.  (no action taken)
     B1      X, Y, Z:  2.85  55.99  -19.6
4.2  Radius of line 26601 at 1.25E-4 <= 0.05.  (no action taken)
     B1      X, Y, Z:  1.47  57.2  -18.05
4.2  Radius of line 26604 at 1.25E-4 <= 0.05.  (no action taken)
     B1      X, Y, Z:  -0.72  56.75  -17.94
4.2  Radius of line 26609 at 1.25E-4 <= 0.05.  (no action taken)
     B1      X, Y, Z:  -1.47  56.68  -16.92
4.2  Radius of line 26634 at 1.25E-4 <= 0.05.  (no action taken)
     B1      X, Y, Z:  -4.44  55.95  -17.3
4.2  Radius of line 26647 at 1.25E-4 <= 0.05.  (no action taken)
     B1      X, Y, Z:  -6.62  54.14  -17.89
4.2  Radius of line 26658 at 1.25E-4 <= 0.05.  (no action taken)
     B1      X, Y, Z:  -6.08  53.54  -20.05
4.2  Radius of line 26665 at 0.048 <= 0.05.  (no action taken)
     B1      X, Y, Z:  -10.46  52.39  -19.53
4.2  Radius of line 26673 at 0.042 <= 0.05.  (no action taken)
     B1      X, Y, Z:  -10.61  53.52  -19.23
4.2  Radius of line 26675 at 0.05 <= 0.05.  (no action taken)
     B1      X, Y, Z:  -10.68  51.22  -18.98
4.2  Radius of line 26681 at 1.25E-4 <= 0.05.  (no action taken)
     B1      X, Y, Z:  -10.83  50.63  -17.12
4.5  Radius of terminal line 26682 at 0.811 >= 5.0 stdevs above the mean.  (no action taken)
     B1      X, Y, Z:  -10.66  49.82  -16.92
4.2  Radius of line 26721 at 1.25E-4 <= 0.05.  (no action taken)
     B1      X, Y, Z:  -6.49  43.2  -5.01
4.2  Radius of line 26737 at 1.25E-4 <= 0.05.  (no action taken)
     B1      X, Y, Z:  -7.08  46.67  1.97
4.2  Radius of line 26799 at 1.25E-4 <= 0.05.  (no action taken)
     B1      X, Y, Z:  -4.3  49.63  -3.81
4.2  Radius of line 26806 at 1.25E-4 <= 0.05.  (no action taken)
     B1      X, Y, Z:  -6.73  49.57  -1.62
4.2  Radius of line 26814 at 0.04 <= 0.05.  (no action taken)
     B1      X, Y, Z:  -5.23  49.65  -0.63
4.2  Radius of line 26831 at 1.25E-4 <= 0.05.  (no action taken)
     B1      X, Y, Z:  -6.07  51.86  0.94
4.2  Radius of line 26911 at 0.035 <= 0.05.  (no action taken)
     B1      X, Y, Z:  -3.1  45.67  -1.32
4.2  Radius of line 26927 at 0.05 <= 0.05.  (no action taken)
     B1      X, Y, Z:  -4.66  46.29  1.47
4.2  Radius of line 26974 at 1.25E-4 <= 0.05.  (no action taken)
     B1      X, Y, Z:  -3.27  40.22  2.89
4.2  Radius of line 26985 at 1.25E-4 <= 0.05.  (no action taken)
     B1      X, Y, Z:  -5.07  43.81  3.91
4.2  Radius of line 27020 at 1.25E-4 <= 0.05.  (no action taken)
     B1      X, Y, Z:  -10.84  47.67  0.08
4.2  Radius of line 27068 at 1.25E-4 <= 0.05.  (no action taken)
     B1      X, Y, Z:  -11.76  46.46  -3.54
4.2  Radius of line 27069 at 0.031 <= 0.05.  (no action taken)
     B1      X, Y, Z:  -11.5  46.77  -3.08
4.2  Radius of line 27087 at 1.25E-4 <= 0.05.  (no action taken)
     B1      X, Y, Z:  -9.72  48.27  1.17
4.2  Radius of line 27103 at 1.25E-4 <= 0.05.  (no action taken)
     B1      X, Y, Z:  -7.37  45.2  3.87
2.5  Seg length ending at pt. 170 <= 0.1 at 0.0954.  (removed)
     A       X, Y, Z:  8.85  14.84  1.83
2.4  Seg length ending at pt. 346 >= 6.0 stdevs above mean at 1.4455.  (no action taken)
     B1      X, Y, Z:  11.0  23.62  6.65
2.4  Seg length ending at pt. 347 >= 6.0 stdevs above mean at 1.5899.  (no action taken)
     B1      X, Y, Z:  12.07  24.6  7.3
2.4  Seg length ending at pt. 374 >= 6.0 stdevs above mean at 1.123.  (no action taken)
     B1      X, Y, Z:  16.39  26.14  7.5
2.4  Seg length ending at pt. 412 >= 6.0 stdevs above mean at 1.6152.  (no action taken)
     B1      X, Y, Z:  19.91  29.1  5.32
2.5  Seg length ending at pt. 477 <= 0.1 at 0.0954.  (removed)
     A       X, Y, Z:  23.37  25.82  9.08
2.5  Seg length ending at pt. 592 <= 0.1 at 0.09.  (removed)
     A       X, Y, Z:  24.12  22.23  6.16
2.5  Seg length ending at pt. 691 <= 0.1 at 0.0911.  (removed)
     A       X, Y, Z:  21.69  23.82  4.41
2.5  Seg length ending at pt. 1070 <= 0.1 at 0.0927.  (removed)
     A       X, Y, Z:  30.07  33.52  -18.57
2.5  Seg length ending at pt. 1227 <= 0.1 at 0.0768.  (removed)
     A       X, Y, Z:  20.42  27.51  7.7
2.4  Seg length ending at pt. 1234 >= 6.0 stdevs above mean at 2.3923.  (no action taken)
     B1      X, Y, Z:  20.46  27.53  7.65
2.5  Seg length ending at pt. 1365 <= 0.1 at 0.0877.  (removed)
     A       X, Y, Z:  21.87  35.92  9.84
2.5  Seg length ending at pt. 1442 <= 0.1 at 0.0539.  (removed)
     A       X, Y, Z:  19.17  31.57  16.5
2.5  Seg length ending at pt. 1535 <= 0.1 at 0.0755.  (removed)
     A       X, Y, Z:  22.85  26.17  16.12
2.5  Seg length ending at pt. 1588 <= 0.1 at 0.07.  (removed)
     A       X, Y, Z:  22.39  30.01  19.8
2.5  Seg length ending at pt. 1599 <= 0.1 at 0.0985.  (removed)
     A       X, Y, Z:  23.57  28.05  18.3
2.5  Seg length ending at pt. 1613 <= 0.1 at 0.0995.  (removed)
     A       X, Y, Z:  24.51  29.42  15.66
2.5  Seg length ending at pt. 1821 <= 0.1 at 0.0949.  (removed)
     A       X, Y, Z:  12.5  37.89  20.08
2.5  Seg length ending at pt. 2099 <= 0.1 at 0.099.  (removed)
     A       X, Y, Z:  23.3  42.67  15.48
2.5  Seg length ending at pt. 2114 <= 0.1 at 0.0911.  (removed)
     A       X, Y, Z:  24.03  42.32  14.92
2.5  Seg length ending at pt. 2141 <= 0.1 at 0.0995.  (removed)
     A       X, Y, Z:  25.41  40.52  15.4
2.4  Seg length ending at pt. 2269 >= 6.0 stdevs above mean at 1.2436.  (no action taken)
     B1      X, Y, Z:  21.69  35.85  17.57
2.4  Seg length ending at pt. 2295 >= 6.0 stdevs above mean at 1.8411.  (no action taken)
     B1      X, Y, Z:  18.23  34.36  19.05
2.4  Seg length ending at pt. 2484 >= 6.0 stdevs above mean at 1.3357.  (no action taken)
     B1      X, Y, Z:  27.69  39.21  15.84
2.4  Seg length ending at pt. 2493 >= 6.0 stdevs above mean at 1.1396.  (no action taken)
     B1      X, Y, Z:  28.58  39.22  17.03
2.5  Seg length ending at pt. 2500 <= 0.1 at 0.0995.  (removed)
     A       X, Y, Z:  28.6  39.32  18.14
2.5  Seg length ending at pt. 2610 <= 0.1 at 0.099.  (removed)
     A       X, Y, Z:  30.71  34.64  10.66
2.5  Seg length ending at pt. 2615 <= 0.1 at 0.099.  (removed)
     A       X, Y, Z:  31.17  34.92  10.08
2.5  Seg length ending at pt. 2622 <= 0.1 at 0.0707.  (removed)
     A       X, Y, Z:  30.12  34.09  11.51
2.5  Seg length ending at pt. 2826 <= 0.1 at 0.0911.  (removed)
     A       X, Y, Z:  41.89  35.35  7.78
2.4  Seg length ending at pt. 2829 >= 6.0 stdevs above mean at 1.2083.  (no action taken)
     B1      X, Y, Z:  40.92  35.97  8.6
2.5  Seg length ending at pt. 2946 <= 0.1 at 0.0995.  (removed)
     A       X, Y, Z:  44.4  33.42  8.36
2.5  Seg length ending at pt. 3022 <= 0.1 at 0.0917.  (removed)
     A       X, Y, Z:  44.63  32.11  2.79
2.5  Seg length ending at pt. 3142 <= 0.1 at 0.098.  (removed)
     A       X, Y, Z:  43.71  29.01  -7.62
2.5  Seg length ending at pt. 3332 <= 0.1 at 0.0995.  (removed)
     A       X, Y, Z:  33.2  29.82  7.71
2.5  Seg length ending at pt. 3346 <= 0.1 at 0.0995.  (removed)
     A       X, Y, Z:  32.64  29.53  6.16
2.4  Seg length ending at pt. 3360 >= 6.0 stdevs above mean at 1.1486.  (no action taken)
     B1      X, Y, Z:  32.67  28.14  7.58
2.5  Seg length ending at pt. 3453 <= 0.1 at 0.0985.  (removed)
     A       X, Y, Z:  38.28  27.89  4.7
2.4  Seg length ending at pt. 3467 >= 6.0 stdevs above mean at 1.1748.  (no action taken)
     B1      X, Y, Z:  38.21  28.85  4.59
2.4  Seg length ending at pt. 3521 >= 6.0 stdevs above mean at 1.2418.  (no action taken)
     B1      X, Y, Z:  39.61  26.46  1.59
2.5  Seg length ending at pt. 3619 <= 0.1 at 0.0566.  (removed)
     A       X, Y, Z:  38.17  27.05  2.14
2.4  Seg length ending at pt. 3625 >= 6.0 stdevs above mean at 1.6583.  (no action taken)
     B1      X, Y, Z:  38.14  27.08  2.16
2.5  Seg length ending at pt. 3671 <= 0.1 at 0.0964.  (removed)
     A       X, Y, Z:  34.34  24.69  4.75
2.5  Seg length ending at pt. 3700 <= 0.1 at 0.0927.  (removed)
     A       X, Y, Z:  34.09  22.62  3.04
2.5  Seg length ending at pt. 3724 <= 0.1 at 0.0883.  (removed)
     A       X, Y, Z:  34.57  25.39  5.67
2.4  Seg length ending at pt. 3744 >= 6.0 stdevs above mean at 1.6597.  (no action taken)
     B1      X, Y, Z:  36.96  29.69  5.8
2.5  Seg length ending at pt. 4021 <= 0.1 at 0.0943.  (removed)
     A       X, Y, Z:  31.03  34.09  -16.98
2.5  Seg length ending at pt. 4080 <= 0.1 at 0.0671.  (removed)
     A       X, Y, Z:  38.6  29.55  5.51
2.5  Seg length ending at pt. 4089 <= 0.1 at 0.0964.  (removed)
     A       X, Y, Z:  40.47  29.1  4.36
2.4  Seg length ending at pt. 4092 >= 6.0 stdevs above mean at 1.1746.  (no action taken)
     B1      X, Y, Z:  39.67  29.89  6.42
2.4  Seg length ending at pt. 4149 >= 6.0 stdevs above mean at 3.9286.  (no action taken)
     B1      X, Y, Z:  38.6  29.51  5.46
2.4  Seg length ending at pt. 4168 >= 6.0 stdevs above mean at 1.1596.  (no action taken)
     B1      X, Y, Z:  28.92  36.21  15.57
2.4  Seg length ending at pt. 4182 >= 6.0 stdevs above mean at 1.2396.  (no action taken)
     B1      X, Y, Z:  29.51  38.63  16.51
2.4  Seg length ending at pt. 4218 >= 6.0 stdevs above mean at 1.5925.  (no action taken)
     B1      X, Y, Z:  29.94  43.02  14.75
2.5  Seg length ending at pt. 4235 <= 0.1 at 0.0995.  (removed)
     A       X, Y, Z:  29.87  42.5  13.17
2.5  Seg length ending at pt. 4280 <= 0.1 at 0.097.  (removed)
     A       X, Y, Z:  31.32  42.68  13.42
2.5  Seg length ending at pt. 4362 <= 0.1 at 0.0412.  (removed)
     A       X, Y, Z:  26.39  41.25  15.03
2.4  Seg length ending at pt. 4410 >= 6.0 stdevs above mean at 1.9279.  (no action taken)
     B1      X, Y, Z:  27.44  44.07  18.19
2.5  Seg length ending at pt. 4474 <= 0.1 at 0.0883.  (removed)
     A       X, Y, Z:  22.51  43.15  17.21
2.5  Seg length ending at pt. 4525 <= 0.1 at 0.0922.  (removed)
     A       X, Y, Z:  23.57  49.15  19.6
2.5  Seg length ending at pt. 4558 <= 0.1 at 0.099.  (removed)
     A       X, Y, Z:  18.6  43.96  20.37
2.5  Seg length ending at pt. 4629 <= 0.1 at 0.0917.  (removed)
     A       X, Y, Z:  11.1  43.06  21.46
2.5  Seg length ending at pt. 4666 <= 0.1 at 0.0632.  (removed)
     A       X, Y, Z:  10.49  42.82  21.55
2.5  Seg length ending at pt. 4693 <= 0.1 at 0.0964.  (removed)
     A       X, Y, Z:  10.46  42.42  19.16
2.4  Seg length ending at pt. 4770 >= 6.0 stdevs above mean at 1.5334.  (no action taken)
     B1      X, Y, Z:  10.42  42.79  21.55
2.5  Seg length ending at pt. 4895 <= 0.1 at 0.097.  (removed)
     A       X, Y, Z:  6.36  49.92  21.35
2.5  Seg length ending at pt. 4913 <= 0.1 at 0.0592.  (removed)
     A       X, Y, Z:  8.13  53.28  19.92
2.5  Seg length ending at pt. 4928 <= 0.1 at 0.0917.  (removed)
     A       X, Y, Z:  8.25  53.35  19.98
2.5  Seg length ending at pt. 4983 <= 0.1 at 0.0995.  (removed)
     A       X, Y, Z:  9.4  50.82  17.0
2.5  Seg length ending at pt. 5250 <= 0.1 at 0.0943.  (removed)
     A       X, Y, Z:  19.07  39.39  19.21
2.5  Seg length ending at pt. 5271 <= 0.1 at 0.0954.  (removed)
     A       X, Y, Z:  19.55  43.21  19.07
2.4  Seg length ending at pt. 5288 >= 6.0 stdevs above mean at 1.4154.  (no action taken)
     B1      X, Y, Z:  28.71  46.4  17.87
2.5  Seg length ending at pt. 5387 <= 0.1 at 0.0995.  (removed)
     A       X, Y, Z:  28.35  51.52  14.0
2.5  Seg length ending at pt. 5389 <= 0.1 at 0.099.  (removed)
     A       X, Y, Z:  28.35  51.71  13.91
2.5  Seg length ending at pt. 5415 <= 0.1 at 0.0985.  (removed)
     A       X, Y, Z:  28.26  50.45  10.5
2.5  Seg length ending at pt. 5450 <= 0.1 at 0.0943.  (removed)
     A       X, Y, Z:  31.01  51.35  9.78
2.5  Seg length ending at pt. 5453 <= 0.1 at 0.0911.  (removed)
     A       X, Y, Z:  30.53  51.02  9.76
2.4  Seg length ending at pt. 5505 >= 6.0 stdevs above mean at 1.1125.  (no action taken)
     B1      X, Y, Z:  26.78  51.34  8.75
2.5  Seg length ending at pt. 5804 <= 0.1 at 0.0995.  (removed)
     A       X, Y, Z:  28.8  52.25  2.27
2.4  Seg length ending at pt. 5856 >= 6.0 stdevs above mean at 1.2298.  (no action taken)
     B1      X, Y, Z:  27.26  54.6  6.3
2.5  Seg length ending at pt. 5858 <= 0.1 at 0.0911.  (removed)
     A       X, Y, Z:  27.42  54.67  6.29
2.5  Seg length ending at pt. 6029 <= 0.1 at 0.0781.  (removed)
     A       X, Y, Z:  37.68  63.46  5.65
2.4  Seg length ending at pt. 6056 >= 6.0 stdevs above mean at 1.4068.  (no action taken)
     B1      X, Y, Z:  37.53  62.53  6.04
2.5  Seg length ending at pt. 6077 <= 0.1 at 0.0964.  (removed)
     A       X, Y, Z:  39.15  64.15  2.7
2.5  Seg length ending at pt. 6089 <= 0.1 at 0.0894.  (removed)
     A       X, Y, Z:  29.42  61.42  3.16
2.5  Seg length ending at pt. 6119 <= 0.1 at 0.0539.  (removed)
     A       X, Y, Z:  30.83  60.78  2.89
2.5  Seg length ending at pt. 6136 <= 0.1 at 0.0943.  (removed)
     A       X, Y, Z:  30.92  60.59  2.75
2.4  Seg length ending at pt. 6296 >= 6.0 stdevs above mean at 1.5067.  (no action taken)
     B1      X, Y, Z:  29.71  51.32  15.08
2.5  Seg length ending at pt. 6388 <= 0.1 at 0.0995.  (removed)
     A       X, Y, Z:  27.5  45.96  10.78
2.5  Seg length ending at pt. 6486 <= 0.1 at 0.0943.  (removed)
     A       X, Y, Z:  22.03  49.42  18.08
2.5  Seg length ending at pt. 6527 <= 0.1 at 0.0949.  (removed)
     A       X, Y, Z:  20.35  50.84  19.8
2.5  Seg length ending at pt. 6738 <= 0.1 at 0.0922.  (removed)
     A       X, Y, Z:  19.1  49.0  10.83
2.4  Seg length ending at pt. 6812 >= 6.0 stdevs above mean at 1.4264.  (no action taken)
     B1      X, Y, Z:  19.92  46.92  15.31
2.5  Seg length ending at pt. 7183 <= 0.1 at 0.099.  (removed)
     A       X, Y, Z:  28.91  55.97  17.58
2.4  Seg length ending at pt. 7272 >= 6.0 stdevs above mean at 1.4195.  (no action taken)
     B1      X, Y, Z:  33.28  45.34  16.57
2.5  Seg length ending at pt. 7305 <= 0.1 at 0.099.  (removed)
     A       X, Y, Z:  32.28  42.85  18.58
2.5  Seg length ending at pt. 7320 <= 0.1 at 0.0949.  (removed)
     A       X, Y, Z:  32.89  42.07  17.37
2.5  Seg length ending at pt. 7354 <= 0.1 at 0.0995.  (removed)
     A       X, Y, Z:  35.78  44.52  14.67
2.4  Seg length ending at pt. 7361 >= 6.0 stdevs above mean at 2.2681.  (no action taken)
     B1      X, Y, Z:  33.21  44.68  17.08
2.5  Seg length ending at pt. 7376 <= 0.1 at 0.1.  (removed)
     A       X, Y, Z:  33.71  43.25  16.21
2.4  Seg length ending at pt. 7396 >= 6.0 stdevs above mean at 2.1285.  (no action taken)
     B1      X, Y, Z:  31.89  49.43  19.12
2.4  Seg length ending at pt. 7773 >= 6.0 stdevs above mean at 1.2606.  (no action taken)
     B1      X, Y, Z:  22.17  65.45  17.14
2.4  Seg length ending at pt. 7787 >= 6.0 stdevs above mean at 2.3026.  (no action taken)
     B1      X, Y, Z:  22.89  62.5  16.58
2.5  Seg length ending at pt. 7872 <= 0.1 at 0.086.  (removed)
     A       X, Y, Z:  30.71  54.04  20.73
2.5  Seg length ending at pt. 7889 <= 0.1 at 0.1.  (removed)
     A       X, Y, Z:  29.94  51.03  19.3
2.4  Seg length ending at pt. 7925 >= 6.0 stdevs above mean at 1.3177.  (no action taken)
     B1      X, Y, Z:  38.75  49.14  17.21
2.5  Seg length ending at pt. 7981 <= 0.1 at 0.0906.  (removed)
     A       X, Y, Z:  44.07  53.5  14.0
2.4  Seg length ending at pt. 8043 >= 6.0 stdevs above mean at 1.1821.  (no action taken)
     B1      X, Y, Z:  43.84  45.6  14.4
2.4  Seg length ending at pt. 8086 >= 6.0 stdevs above mean at 1.135.  (no action taken)
     B1      X, Y, Z:  48.39  46.96  12.18
2.4  Seg length ending at pt. 8103 >= 6.0 stdevs above mean at 1.628.  (no action taken)
     B1      X, Y, Z:  47.28  47.13  11.61
2.4  Seg length ending at pt. 8118 >= 6.0 stdevs above mean at 1.1561.  (no action taken)
     B1      X, Y, Z:  47.95  46.52  11.24
2.5  Seg length ending at pt. 8128 <= 0.1 at 0.0949.  (removed)
     A       X, Y, Z:  48.54  45.07  11.83
2.4  Seg length ending at pt. 8133 >= 6.0 stdevs above mean at 1.1802.  (no action taken)
     B1      X, Y, Z:  46.57  42.6  11.9
2.4  Seg length ending at pt. 8158 >= 6.0 stdevs above mean at 1.164.  (no action taken)
     B1      X, Y, Z:  45.42  39.17  7.78
2.4  Seg length ending at pt. 8325 >= 6.0 stdevs above mean at 1.4424.  (no action taken)
     B1      X, Y, Z:  60.25  31.94  -9.8
2.4  Seg length ending at pt. 8368 >= 6.0 stdevs above mean at 1.11.  (no action taken)
     B1      X, Y, Z:  65.03  33.64  -7.45
2.5  Seg length ending at pt. 8370 <= 0.1 at 0.0927.  (removed)
     A       X, Y, Z:  65.06  33.86  -7.42
2.5  Seg length ending at pt. 8483 <= 0.1 at 0.0995.  (removed)
     A       X, Y, Z:  48.54  25.14  -13.47
2.4  Seg length ending at pt. 8546 >= 6.0 stdevs above mean at 1.1812.  (no action taken)
     B1      X, Y, Z:  36.96  25.92  -15.52
2.5  Seg length ending at pt. 8850 <= 0.1 at 0.097.  (removed)
     A       X, Y, Z:  15.21  24.82  -21.55
2.4  Seg length ending at pt. 8854 >= 6.0 stdevs above mean at 1.185.  (no action taken)
     B1      X, Y, Z:  15.25  23.8  -20.66
2.4  Seg length ending at pt. 9185 >= 6.0 stdevs above mean at 1.2861.  (no action taken)
     B1      X, Y, Z:  4.58  27.32  -18.19
2.5  Seg length ending at pt. 9265 <= 0.1 at 0.0985.  (removed)
     A       X, Y, Z:  -8.02  31.66  -13.72
2.5  Seg length ending at pt. 9386 <= 0.1 at 0.0949.  (removed)
     A       X, Y, Z:  -13.43  31.46  -2.68
2.5  Seg length ending at pt. 9461 <= 0.1 at 0.0995.  (removed)
     A       X, Y, Z:  -0.53  27.76  -15.33
2.5  Seg length ending at pt. 9480 <= 0.1 at 0.0964.  (removed)
     A       X, Y, Z:  -0.23  28.53  -12.78
2.5  Seg length ending at pt. 9632 <= 0.1 at 0.0985.  (removed)
     A       X, Y, Z:  -0.56  26.48  -15.71
2.5  Seg length ending at pt. 9640 <= 0.1 at 0.09.  (removed)
     A       X, Y, Z:  -0.64  27.69  -15.27
2.4  Seg length ending at pt. 9719 >= 6.0 stdevs above mean at 1.2539.  (no action taken)
     B1      X, Y, Z:  55.63  30.41  -2.35
2.5  Seg length ending at pt. 9866 <= 0.1 at 0.0927.  (removed)
     A       X, Y, Z:  76.87  26.8  -1.03
2.5  Seg length ending at pt. 9927 <= 0.1 at 0.0866.  (removed)
     A       X, Y, Z:  84.85  23.57  1.94
2.5  Seg length ending at pt. 9964 <= 0.1 at 0.0922.  (removed)
     A       X, Y, Z:  87.45  21.19  5.83
2.5  Seg length ending at pt. 10060 <= 0.1 at 0.0837.  (removed)
     A       X, Y, Z:  78.98  33.35  2.45
2.5  Seg length ending at pt. 10200 <= 0.1 at 0.0949.  (removed)
     A       X, Y, Z:  33.88  37.25  11.82
2.5  Seg length ending at pt. 10256 <= 0.1 at 0.064.  (removed)
     A       X, Y, Z:  32.9  44.07  11.75
2.5  Seg length ending at pt. 10343 <= 0.1 at 0.099.  (removed)
     A       X, Y, Z:  31.96  40.56  7.71
2.4  Seg length ending at pt. 10344 >= 6.0 stdevs above mean at 1.953.  (no action taken)
     B1      X, Y, Z:  32.89  44.0  11.76
2.5  Seg length ending at pt. 10390 <= 0.1 at 0.0911.  (removed)
     A       X, Y, Z:  33.04  45.07  12.71
2.4  Seg length ending at pt. 10393 >= 6.0 stdevs above mean at 3.4673.  (no action taken)
     B1      X, Y, Z:  33.03  45.13  12.64
2.5  Seg length ending at pt. 10406 <= 0.1 at 0.0707.  (removed)
     A       X, Y, Z:  33.57  45.07  12.88
2.4  Seg length ending at pt. 10657 >= 6.0 stdevs above mean at 1.405.  (no action taken)
     B1      X, Y, Z:  53.59  36.65  2.33
2.5  Seg length ending at pt. 10668 <= 0.1 at 0.0954.  (removed)
     A       X, Y, Z:  52.96  37.92  3.08
2.5  Seg length ending at pt. 10678 <= 0.1 at 0.0224.  (removed)
     A       X, Y, Z:  56.63  35.95  2.02
2.5  Seg length ending at pt. 10814 <= 0.1 at 0.0883.  (removed)
     A       X, Y, Z:  65.85  33.57  3.1
2.4  Seg length ending at pt. 10819 >= 6.0 stdevs above mean at 1.172.  (no action taken)
     B1      X, Y, Z:  64.23  36.28  3.77
2.5  Seg length ending at pt. 10849 <= 0.1 at 0.0436.  (removed)
     A       X, Y, Z:  56.65  35.89  1.97
2.5  Seg length ending at pt. 10963 <= 0.1 at 0.0447.  (removed)
     A       X, Y, Z:  49.79  39.59  5.28
2.4  Seg length ending at pt. 10970 >= 6.0 stdevs above mean at 1.1316.  (no action taken)
     B1      X, Y, Z:  49.84  39.59  5.29
2.5  Seg length ending at pt. 11025 <= 0.1 at 0.097.  (removed)
     A       X, Y, Z:  49.32  45.42  10.83
2.5  Seg length ending at pt. 11212 <= 0.1 at 0.0927.  (removed)
     A       X, Y, Z:  74.54  36.28  2.81
2.5  Seg length ending at pt. 11243 <= 0.1 at 0.099.  (removed)
     A       X, Y, Z:  78.1  35.42  5.91
2.5  Seg length ending at pt. 11253 <= 0.1 at 0.097.  (removed)
     A       X, Y, Z:  78.65  35.07  6.71
2.5  Seg length ending at pt. 11292 <= 0.1 at 0.0592.  (removed)
     A       X, Y, Z:  82.51  35.6  7.32
2.5  Seg length ending at pt. 11361 <= 0.1 at 0.0954.  (removed)
     A       X, Y, Z:  86.43  37.46  6.67
2.5  Seg length ending at pt. 11446 <= 0.1 at 0.052.  (removed)
     A       X, Y, Z:  86.9  37.61  6.3
2.4  Seg length ending at pt. 11451 >= 6.0 stdevs above mean at 2.3943.  (no action taken)
     B1      X, Y, Z:  86.93  37.6  6.28
2.4  Seg length ending at pt. 11452 >= 6.0 stdevs above mean at 1.1208.  (no action taken)
     B1      X, Y, Z:  86.37  38.4  6.83
2.4  Seg length ending at pt. 11486 >= 6.0 stdevs above mean at 1.2586.  (no action taken)
     B1      X, Y, Z:  82.56  35.61  7.3
2.5  Seg length ending at pt. 11626 <= 0.1 at 0.098.  (removed)
     A       X, Y, Z:  88.79  34.25  8.02
2.5  Seg length ending at pt. 11716 <= 0.1 at 0.0906.  (removed)
     A       X, Y, Z:  88.68  27.53  13.05
2.5  Seg length ending at pt. 11729 <= 0.1 at 0.0995.  (removed)
     A       X, Y, Z:  90.54  27.21  13.74
2.5  Seg length ending at pt. 11943 <= 0.1 at 0.0964.  (removed)
     A       X, Y, Z:  82.81  33.4  5.79
2.5  Seg length ending at pt. 12019 <= 0.1 at 0.0943.  (removed)
     A       X, Y, Z:  91.57  30.3  9.5
2.5  Seg length ending at pt. 12151 <= 0.1 at 0.099.  (removed)
     A       X, Y, Z:  91.85  24.67  6.12
2.5  Seg length ending at pt. 12154 <= 0.1 at 0.0922.  (removed)
     A       X, Y, Z:  92.1  24.05  6.34
2.5  Seg length ending at pt. 12185 <= 0.1 at 0.0922.  (removed)
     A       X, Y, Z:  91.17  23.03  4.44
2.5  Seg length ending at pt. 12291 <= 0.1 at 0.0906.  (removed)
     A       X, Y, Z:  101.79  22.01  11.06
2.5  Seg length ending at pt. 12333 <= 0.1 at 0.051.  (removed)
     A       X, Y, Z:  98.03  21.73  9.08
2.4  Seg length ending at pt. 12335 >= 6.0 stdevs above mean at 3.8149.  (no action taken)
     B1      X, Y, Z:  98.0  21.78  9.08
2.5  Seg length ending at pt. 12359 <= 0.1 at 0.0949.  (removed)
     A       X, Y, Z:  100.59  19.98  8.49
2.5  Seg length ending at pt. 12405 <= 0.1 at 0.1.  (removed)
     A       X, Y, Z:  105.5  17.85  8.23
2.5  Seg length ending at pt. 12469 <= 0.1 at 0.064.  (removed)
     A       X, Y, Z:  93.17  26.16  7.46
2.5  Seg length ending at pt. 12528 <= 0.1 at 0.0927.  (removed)
     A       X, Y, Z:  99.29  30.39  9.98
2.5  Seg length ending at pt. 12537 <= 0.1 at 0.0906.  (removed)
     A       X, Y, Z:  100.79  30.1  10.16
2.5  Seg length ending at pt. 12602 <= 0.1 at 0.0583.  (removed)
     A       X, Y, Z:  107.29  35.4  12.41
2.5  Seg length ending at pt. 12609 <= 0.1 at 0.0781.  (removed)
     A       X, Y, Z:  107.29  36.07  13.71
2.5  Seg length ending at pt. 12624 <= 0.1 at 0.0922.  (removed)
     A       X, Y, Z:  108.29  37.86  14.01
2.5  Seg length ending at pt. 12717 <= 0.1 at 0.0943.  (removed)
     A       X, Y, Z:  108.2  31.08  15.49
2.5  Seg length ending at pt. 12750 <= 0.1 at 0.0707.  (removed)
     A       X, Y, Z:  107.4  35.57  14.42
2.4  Seg length ending at pt. 12782 >= 6.0 stdevs above mean at 1.1912.  (no action taken)
     B1      X, Y, Z:  93.18  26.21  7.49
2.5  Seg length ending at pt. 12984 <= 0.1 at 0.0678.  (removed)
     A       X, Y, Z:  58.03  43.64  5.29
2.4  Seg length ending at pt. 13000 >= 6.0 stdevs above mean at 7.3416.  (no action taken)
     B1      X, Y, Z:  58.07  43.63  5.29
2.5  Seg length ending at pt. 13005 <= 0.1 at 0.0949.  (removed)
     A       X, Y, Z:  53.95  46.36  8.63
2.4  Seg length ending at pt. 13077 >= 6.0 stdevs above mean at 1.147.  (no action taken)
     B1      X, Y, Z:  51.63  46.79  11.08
2.4  Seg length ending at pt. 13092 >= 6.0 stdevs above mean at 1.2543.  (no action taken)
     B1      X, Y, Z:  42.35  48.78  15.78
2.5  Seg length ending at pt. 13177 <= 0.1 at 0.0906.  (removed)
     A       X, Y, Z:  41.85  53.18  15.67
2.4  Seg length ending at pt. 13186 >= 6.0 stdevs above mean at 1.2679.  (no action taken)
     B1      X, Y, Z:  37.06  51.07  17.14
2.5  Seg length ending at pt. 13266 <= 0.1 at 0.0735.  (removed)
     A       X, Y, Z:  36.35  53.72  14.15
2.5  Seg length ending at pt. 13288 <= 0.1 at 0.0866.  (removed)
     A       X, Y, Z:  37.54  52.21  11.46
2.4  Seg length ending at pt. 13403 >= 6.0 stdevs above mean at 1.1922.  (no action taken)
     B1      X, Y, Z:  36.35  53.71  14.08
2.5  Seg length ending at pt. 13422 <= 0.1 at 0.097.  (removed)
     A       X, Y, Z:  34.97  56.67  13.97
2.5  Seg length ending at pt. 13596 <= 0.1 at 0.0995.  (removed)
     A       X, Y, Z:  36.65  63.96  15.52
2.5  Seg length ending at pt. 13732 <= 0.1 at 0.1.  (removed)
     A       X, Y, Z:  38.15  63.74  17.76
2.5  Seg length ending at pt. 13768 <= 0.1 at 0.098.  (removed)
     A       X, Y, Z:  36.54  63.35  17.3
2.5  Seg length ending at pt. 13772 <= 0.1 at 0.0877.  (removed)
     A       X, Y, Z:  36.82  62.82  17.28
2.5  Seg length ending at pt. 13967 <= 0.1 at 0.0995.  (removed)
     A       X, Y, Z:  28.94  76.45  6.71
2.5  Seg length ending at pt. 13979 <= 0.1 at 0.0927.  (removed)
     A       X, Y, Z:  38.9  72.04  9.64
2.5  Seg length ending at pt. 14041 <= 0.1 at 0.0995.  (removed)
     A       X, Y, Z:  44.7  65.06  10.75
2.5  Seg length ending at pt. 14071 <= 0.1 at 0.0917.  (removed)
     A       X, Y, Z:  47.25  64.48  12.34
2.5  Seg length ending at pt. 14376 <= 0.1 at 0.0985.  (removed)
     A       X, Y, Z:  84.84  59.64  -4.16
2.5  Seg length ending at pt. 14520 <= 0.1 at 0.099.  (removed)
     A       X, Y, Z:  106.89  49.78  -5.15
2.5  Seg length ending at pt. 14566 <= 0.1 at 0.0995.  (removed)
     A       X, Y, Z:  112.18  47.49  -5.41
2.5  Seg length ending at pt. 14599 <= 0.1 at 0.0566.  (removed)
     A       X, Y, Z:  115.68  47.82  -6.0
2.5  Seg length ending at pt. 14659 <= 0.1 at 0.0721.  (removed)
     A       X, Y, Z:  113.48  51.77  -2.14
2.4  Seg length ending at pt. 14669 >= 6.0 stdevs above mean at 1.1208.  (no action taken)
     B1      X, Y, Z:  114.39  50.82  -1.64
2.5  Seg length ending at pt. 14670 <= 0.1 at 0.0922.  (removed)
     A       X, Y, Z:  114.39  50.75  -1.7
2.5  Seg length ending at pt. 14675 <= 0.1 at 0.0361.  (removed)
     A       X, Y, Z:  114.48  50.52  -2.25
2.5  Seg length ending at pt. 14683 <= 0.1 at 0.0949.  (removed)
     A       X, Y, Z:  114.09  50.54  -2.31
2.5  Seg length ending at pt. 14714 <= 0.1 at 0.099.  (removed)
     A       X, Y, Z:  114.98  50.42  -1.68
2.5  Seg length ending at pt. 14765 <= 0.1 at 0.0906.  (removed)
     A       X, Y, Z:  113.09  50.46  1.82
2.5  Seg length ending at pt. 14772 <= 0.1 at 0.0985.  (removed)
     A       X, Y, Z:  113.68  50.2  2.39
2.5  Seg length ending at pt. 14775 <= 0.1 at 0.0985.  (removed)
     A       X, Y, Z:  114.48  50.96  2.08
2.5  Seg length ending at pt. 14788 <= 0.1 at 0.0985.  (removed)
     A       X, Y, Z:  115.79  52.31  1.59
2.5  Seg length ending at pt. 14807 <= 0.1 at 0.0922.  (removed)
     A       X, Y, Z:  113.09  53.32  2.79
2.5  Seg length ending at pt. 14817 <= 0.1 at 0.0943.  (removed)
     A       X, Y, Z:  111.59  53.75  3.6
2.5  Seg length ending at pt. 14824 <= 0.1 at 0.099.  (removed)
     A       X, Y, Z:  110.89  54.1  4.01
2.5  Seg length ending at pt. 14863 <= 0.1 at 0.0906.  (removed)
     A       X, Y, Z:  115.68  54.4  1.21
2.5  Seg length ending at pt. 14944 <= 0.1 at 0.097.  (removed)
     A       X, Y, Z:  123.68  65.43  3.27
2.5  Seg length ending at pt. 14948 <= 0.1 at 0.0922.  (removed)
     A       X, Y, Z:  124.18  65.62  3.08
2.5  Seg length ending at pt. 14991 <= 0.1 at 0.0906.  (removed)
     A       X, Y, Z:  117.68  52.53  1.76
2.5  Seg length ending at pt. 14995 <= 0.1 at 0.0954.  (removed)
     A       X, Y, Z:  118.18  52.61  1.61
2.5  Seg length ending at pt. 15199 <= 0.1 at 0.086.  (removed)
     A       X, Y, Z:  101.59  40.07  4.79
2.5  Seg length ending at pt. 15215 <= 0.1 at 0.086.  (removed)
     A       X, Y, Z:  100.18  40.96  4.07
2.5  Seg length ending at pt. 15247 <= 0.1 at 0.0995.  (removed)
     A       X, Y, Z:  99.2  39.07  4.2
2.5  Seg length ending at pt. 15301 <= 0.1 at 0.0721.  (removed)
     A       X, Y, Z:  101.79  35.96  3.64
2.5  Seg length ending at pt. 15320 <= 0.1 at 0.0985.  (removed)
     A       X, Y, Z:  99.2  36.36  3.97
2.5  Seg length ending at pt. 15427 <= 0.1 at 0.0906.  (removed)
     A       X, Y, Z:  99.89  41.96  4.67
2.5  Seg length ending at pt. 15452 <= 0.1 at 0.0927.  (removed)
     A       X, Y, Z:  102.09  39.85  6.38
2.5  Seg length ending at pt. 15477 <= 0.1 at 0.0922.  (removed)
     A       X, Y, Z:  102.7  37.5  9.03
2.5  Seg length ending at pt. 15523 <= 0.1 at 0.0943.  (removed)
     A       X, Y, Z:  100.29  43.35  5.54
2.5  Seg length ending at pt. 15552 <= 0.1 at 0.0949.  (removed)
     A       X, Y, Z:  100.98  47.49  7.78
2.5  Seg length ending at pt. 15554 <= 0.1 at 0.0854.  (removed)
     A       X, Y, Z:  100.89  47.72  7.86
2.5  Seg length ending at pt. 15609 <= 0.1 at 0.0671.  (removed)
     A       X, Y, Z:  98.48  43.0  5.7
2.5  Seg length ending at pt. 15666 <= 0.1 at 0.0922.  (removed)
     A       X, Y, Z:  96.14  43.07  5.83
2.5  Seg length ending at pt. 15695 <= 0.1 at 0.0911.  (removed)
     A       X, Y, Z:  99.98  49.97  10.26
2.5  Seg length ending at pt. 15731 <= 0.1 at 0.0964.  (removed)
     A       X, Y, Z:  98.01  51.45  8.47
2.4  Seg length ending at pt. 15765 >= 6.0 stdevs above mean at 1.3149.  (no action taken)
     B1      X, Y, Z:  96.93  51.22  7.67
2.5  Seg length ending at pt. 15812 <= 0.1 at 0.0949.  (removed)
     A       X, Y, Z:  102.7  35.27  1.54
2.5  Seg length ending at pt. 15826 <= 0.1 at 0.0927.  (removed)
     A       X, Y, Z:  100.5  34.95  1.39
2.5  Seg length ending at pt. 16054 <= 0.1 at 0.02.  (removed)
     A       X, Y, Z:  113.18  50.1  2.68
2.5  Seg length ending at pt. 16066 <= 0.1 at 0.0985.  (removed)
     A       X, Y, Z:  111.29  50.34  3.43
2.5  Seg length ending at pt. 16154 <= 0.1 at 0.0906.  (removed)
     A       X, Y, Z:  115.18  50.84  -0.02
2.5  Seg length ending at pt. 16163 <= 0.1 at 0.0894.  (removed)
     A       X, Y, Z:  116.18  51.35  -1.86
2.5  Seg length ending at pt. 16207 <= 0.1 at 0.099.  (removed)
     A       X, Y, Z:  93.56  52.84  -5.04
2.5  Seg length ending at pt. 16454 <= 0.1 at 0.0995.  (removed)
     A       X, Y, Z:  113.18  59.13  -0.6
2.5  Seg length ending at pt. 16481 <= 0.1 at 0.0825.  (removed)
     A       X, Y, Z:  117.09  60.85  0.05
2.5  Seg length ending at pt. 16495 <= 0.1 at 0.0906.  (removed)
     A       X, Y, Z:  111.29  58.35  -1.7
2.5  Seg length ending at pt. 16550 <= 0.1 at 0.0985.  (removed)
     A       X, Y, Z:  104.48  55.39  -2.16
2.5  Seg length ending at pt. 16552 <= 0.1 at 0.0922.  (removed)
     A       X, Y, Z:  101.39  55.1  -2.89
2.5  Seg length ending at pt. 16657 <= 0.1 at 0.0854.  (removed)
     A       X, Y, Z:  45.42  62.14  11.22
2.5  Seg length ending at pt. 16714 <= 0.1 at 0.0943.  (removed)
     A       X, Y, Z:  48.71  56.07  7.5
2.5  Seg length ending at pt. 16771 <= 0.1 at 0.0943.  (removed)
     A       X, Y, Z:  46.96  55.17  2.62
2.5  Seg length ending at pt. 16788 <= 0.1 at 0.0911.  (removed)
     A       X, Y, Z:  46.39  52.82  1.81
2.5  Seg length ending at pt. 16850 <= 0.1 at 0.099.  (removed)
     A       X, Y, Z:  46.46  62.2  12.32
2.5  Seg length ending at pt. 16939 <= 0.1 at 0.0894.  (removed)
     A       X, Y, Z:  34.25  61.67  18.39
2.5  Seg length ending at pt. 16946 <= 0.1 at 0.0985.  (removed)
     A       X, Y, Z:  35.17  58.31  16.73
2.4  Seg length ending at pt. 17032 >= 6.0 stdevs above mean at 1.7724.  (no action taken)
     B1      X, Y, Z:  34.21  46.97  16.75
2.5  Seg length ending at pt. 17061 <= 0.1 at 0.0985.  (removed)
     A       X, Y, Z:  36.86  43.78  16.01
2.5  Seg length ending at pt. 17076 <= 0.1 at 0.099.  (removed)
     A       X, Y, Z:  33.21  47.93  18.35
2.4  Seg length ending at pt. 17077 >= 6.0 stdevs above mean at 1.3042.  (no action taken)
     B1      X, Y, Z:  29.32  46.09  18.78
2.4  Seg length ending at pt. 17112 >= 6.0 stdevs above mean at 3.7697.  (no action taken)
     B1      X, Y, Z:  26.44  41.28  15.05
2.5  Seg length ending at pt. 17178 <= 0.1 at 0.0949.  (removed)
     A       X, Y, Z:  26.87  43.92  9.35
2.5  Seg length ending at pt. 17296 <= 0.1 at 0.0949.  (removed)
     A       X, Y, Z:  27.71  45.64  13.64
2.4  Seg length ending at pt. 17612 >= 6.0 stdevs above mean at 1.6277.  (no action taken)
     B1      X, Y, Z:  14.4  25.78  10.03
2.4  Seg length ending at pt. 17749 >= 6.0 stdevs above mean at 1.15.  (no action taken)
     B1      X, Y, Z:  8.0  29.14  22.26
2.5  Seg length ending at pt. 18003 <= 0.1 at 0.049.  (removed)
     A       X, Y, Z:  -6.66  27.73  21.94
2.4  Seg length ending at pt. 18007 >= 6.0 stdevs above mean at 5.3385.  (no action taken)
     B1      X, Y, Z:  -6.7  27.78  21.96
2.5  Seg length ending at pt. 18140 <= 0.1 at 0.0985.  (removed)
     A       X, Y, Z:  6.33  24.85  19.48
2.5  Seg length ending at pt. 18152 <= 0.1 at 0.097.  (removed)
     A       X, Y, Z:  6.88  25.28  18.23
2.4  Seg length ending at pt. 18211 >= 6.0 stdevs above mean at 1.1308.  (no action taken)
     B1      X, Y, Z:  10.67  25.07  5.95
2.5  Seg length ending at pt. 18468 <= 0.1 at 0.098.  (removed)
     A       X, Y, Z:  7.58  29.05  5.08
2.4  Seg length ending at pt. 18633 >= 6.0 stdevs above mean at 1.3615.  (no action taken)
     B1      X, Y, Z:  2.37  25.83  8.72
2.5  Seg length ending at pt. 18700 <= 0.1 at 0.0995.  (removed)
     A       X, Y, Z:  -1.8  16.23  10.72
2.5  Seg length ending at pt. 18775 <= 0.1 at 0.0949.  (removed)
     A       X, Y, Z:  -3.54  12.76  15.48
2.4  Seg length ending at pt. 19077 >= 6.0 stdevs above mean at 2.0794.  (no action taken)
     B1      X, Y, Z:  3.77  5.45  2.58
2.5  Seg length ending at pt. 19314 <= 0.1 at 0.0917.  (removed)
     A       X, Y, Z:  -3.7  22.98  14.09
2.5  Seg length ending at pt. 19403 <= 0.1 at 0.1.  (removed)
     A       X, Y, Z:  2.0  28.6  10.66
2.5  Seg length ending at pt. 19454 <= 0.1 at 0.0469.  (removed)
     A       X, Y, Z:  0.93  29.17  8.6
2.5  Seg length ending at pt. 19715 <= 0.1 at 0.097.  (removed)
     A       X, Y, Z:  -4.75  38.04  11.5
2.4  Seg length ending at pt. 19728 >= 6.0 stdevs above mean at 1.3736.  (no action taken)
     B1      X, Y, Z:  -5.33  41.02  12.36
2.4  Seg length ending at pt. 19796 >= 6.0 stdevs above mean at 1.1197.  (no action taken)
     B1      X, Y, Z:  -2.0  47.1  17.82
2.4  Seg length ending at pt. 19830 >= 6.0 stdevs above mean at 1.1897.  (no action taken)
     B1      X, Y, Z:  -3.24  47.5  19.25
2.5  Seg length ending at pt. 19929 <= 0.1 at 0.0917.  (removed)
     A       X, Y, Z:  0.56  39.31  24.07
2.5  Seg length ending at pt. 19943 <= 0.1 at 0.099.  (removed)
     A       X, Y, Z:  1.95  37.99  23.57
2.5  Seg length ending at pt. 20106 <= 0.1 at 0.0943.  (removed)
     A       X, Y, Z:  -0.34  52.18  14.74
2.5  Seg length ending at pt. 20111 <= 0.1 at 0.0831.  (removed)
     A       X, Y, Z:  0.0  52.67  14.16
2.5  Seg length ending at pt. 20318 <= 0.1 at 0.099.  (removed)
     A       X, Y, Z:  7.09  56.07  13.85
2.5  Seg length ending at pt. 20421 <= 0.1 at 0.0943.  (removed)
     A       X, Y, Z:  6.04  62.28  13.49
2.5  Seg length ending at pt. 20704 <= 0.1 at 0.097.  (removed)
     A       X, Y, Z:  5.04  77.37  -0.04
2.4  Seg length ending at pt. 20739 >= 6.0 stdevs above mean at 1.2793.  (no action taken)
     B1      X, Y, Z:  7.19  65.89  11.14
2.5  Seg length ending at pt. 20815 <= 0.1 at 0.0883.  (removed)
     A       X, Y, Z:  1.92  57.39  14.81
2.4  Seg length ending at pt. 20845 >= 6.0 stdevs above mean at 1.1432.  (no action taken)
     B1      X, Y, Z:  -0.83  51.75  18.67
2.5  Seg length ending at pt. 20911 <= 0.1 at 0.0949.  (removed)
     A       X, Y, Z:  -5.75  41.88  17.58
2.5  Seg length ending at pt. 20973 <= 0.1 at 0.0943.  (removed)
     A       X, Y, Z:  -8.78  38.53  20.42
2.4  Seg length ending at pt. 21098 >= 6.0 stdevs above mean at 1.1117.  (no action taken)
     B1      X, Y, Z:  -4.33  37.13  15.22
2.5  Seg length ending at pt. 21155 <= 0.1 at 0.0911.  (removed)
     A       X, Y, Z:  -4.23  35.77  20.37
2.5  Seg length ending at pt. 21397 <= 0.1 at 0.0943.  (removed)
     A       X, Y, Z:  -3.64  44.61  12.46
2.4  Seg length ending at pt. 21451 >= 6.0 stdevs above mean at 2.3023.  (no action taken)
     B1      X, Y, Z:  -8.08  43.14  8.71
2.4  Seg length ending at pt. 21457 >= 6.0 stdevs above mean at 1.5522.  (no action taken)
     B1      X, Y, Z:  -7.76  43.74  10.48
2.5  Seg length ending at pt. 21545 <= 0.1 at 0.0917.  (removed)
     A       X, Y, Z:  -11.92  43.82  13.65
2.5  Seg length ending at pt. 21553 <= 0.1 at 0.064.  (removed)
     A       X, Y, Z:  -11.75  41.63  13.71
2.5  Seg length ending at pt. 21578 <= 0.1 at 0.0894.  (removed)
     A       X, Y, Z:  -13.09  37.31  14.27
2.5  Seg length ending at pt. 21726 <= 0.1 at 0.0943.  (removed)
     A       X, Y, Z:  -16.98  24.82  12.16
2.5  Seg length ending at pt. 21735 <= 0.1 at 0.0943.  (removed)
     A       X, Y, Z:  -17.94  24.94  12.76
2.4  Seg length ending at pt. 21940 >= 6.0 stdevs above mean at 1.2652.  (no action taken)
     B1      X, Y, Z:  -18.58  11.97  7.41
2.5  Seg length ending at pt. 22013 <= 0.1 at 0.0985.  (removed)
     A       X, Y, Z:  -14.81  23.05  10.75
2.5  Seg length ending at pt. 22166 <= 0.1 at 0.0995.  (removed)
     A       X, Y, Z:  -7.01  29.46  18.76
2.5  Seg length ending at pt. 22252 <= 0.1 at 0.0616.  (removed)
     A       X, Y, Z:  -12.0  39.84  14.08
2.4  Seg length ending at pt. 22256 >= 6.0 stdevs above mean at 10.6537.  (no action taken)
     B1      X, Y, Z:  -12.0  39.81  14.05
2.4  Seg length ending at pt. 22304 >= 6.0 stdevs above mean at 3.3738.  (no action taken)
     B1      X, Y, Z:  -11.75  41.59  13.75
2.4  Seg length ending at pt. 22333 >= 6.0 stdevs above mean at 1.2452.  (no action taken)
     B1      X, Y, Z:  -9.64  44.7  11.22
2.5  Seg length ending at pt. 22557 <= 0.1 at 0.0954.  (removed)
     A       X, Y, Z:  -8.8  72.15  1.05
2.5  Seg length ending at pt. 22659 <= 0.1 at 0.0995.  (removed)
     A       X, Y, Z:  -13.26  60.49  -0.13
2.5  Seg length ending at pt. 22670 <= 0.1 at 0.0316.  (removed)
     A       X, Y, Z:  -13.91  60.61  -1.07
2.5  Seg length ending at pt. 22683 <= 0.1 at 0.07.  (removed)
     A       X, Y, Z:  -13.88  60.53  -1.11
2.5  Seg length ending at pt. 23108 <= 0.1 at 0.0911.  (removed)
     A       X, Y, Z:  -8.33  53.92  -4.88
2.5  Seg length ending at pt. 23162 <= 0.1 at 0.0781.  (removed)
     A       X, Y, Z:  -9.16  55.0  -3.97
2.4  Seg length ending at pt. 23170 >= 6.0 stdevs above mean at 1.7601.  (no action taken)
     B1      X, Y, Z:  -9.13  54.96  -4.01
2.4  Seg length ending at pt. 23171 >= 6.0 stdevs above mean at 1.2274.  (no action taken)
     B1      X, Y, Z:  -10.09  55.53  -3.5
2.5  Seg length ending at pt. 23172 <= 0.1 at 0.098.  (removed)
     A       X, Y, Z:  -10.17  55.57  -3.54
2.5  Seg length ending at pt. 23466 <= 0.1 at 0.0943.  (removed)
     A       X, Y, Z:  -9.52  57.67  10.05
2.4  Seg length ending at pt. 23495 >= 6.0 stdevs above mean at 1.239.  (no action taken)
     B1      X, Y, Z:  -7.25  52.2  5.75
2.5  Seg length ending at pt. 23597 <= 0.1 at 0.0927.  (removed)
     A       X, Y, Z:  -1.05  51.35  1.55
2.5  Seg length ending at pt. 23626 <= 0.1 at 0.0985.  (removed)
     A       X, Y, Z:  2.31  50.97  -0.02
2.5  Seg length ending at pt. 23687 <= 0.1 at 0.0943.  (removed)
     A       X, Y, Z:  -0.4  50.89  0.54
2.5  Seg length ending at pt. 23762 <= 0.1 at 0.098.  (removed)
     A       X, Y, Z:  -5.2  53.79  4.0
2.5  Seg length ending at pt. 23852 <= 0.1 at 0.0583.  (removed)
     A       X, Y, Z:  -2.29  56.75  -0.56
2.4  Seg length ending at pt. 23857 >= 6.0 stdevs above mean at 1.382.  (no action taken)
     B1      X, Y, Z:  -2.93  57.78  -0.02
2.4  Seg length ending at pt. 23923 >= 6.0 stdevs above mean at 1.5891.  (no action taken)
     B1      X, Y, Z:  -10.02  42.53  8.68
2.4  Seg length ending at pt. 23941 >= 6.0 stdevs above mean at 1.3014.  (no action taken)
     B1      X, Y, Z:  -7.95  41.84  9.71
2.4  Seg length ending at pt. 23951 >= 6.0 stdevs above mean at 1.8543.  (no action taken)
     B1      X, Y, Z:  -9.1  43.85  7.49
2.4  Seg length ending at pt. 23955 >= 6.0 stdevs above mean at 3.2769.  (no action taken)
     B1      X, Y, Z:  -7.84  42.2  8.58
2.4  Seg length ending at pt. 23961 >= 6.0 stdevs above mean at 1.1167.  (no action taken)
     B1      X, Y, Z:  -9.32  44.95  6.94
2.5  Seg length ending at pt. 23969 <= 0.1 at 0.0922.  (removed)
     A       X, Y, Z:  -9.23  45.38  6.33
2.5  Seg length ending at pt. 24108 <= 0.1 at 0.1.  (removed)
     A       X, Y, Z:  -13.13  39.21  1.78
2.5  Seg length ending at pt. 24200 <= 0.1 at 0.0911.  (removed)
     A       X, Y, Z:  -18.48  50.95  6.12
2.5  Seg length ending at pt. 24203 <= 0.1 at 0.0927.  (removed)
     A       X, Y, Z:  -18.67  51.29  5.99
2.5  Seg length ending at pt. 24207 <= 0.1 at 0.0922.  (removed)
     A       X, Y, Z:  -17.6  51.4  5.87
2.5  Seg length ending at pt. 24387 <= 0.1 at 0.099.  (removed)
     A       X, Y, Z:  -23.16  41.95  11.27
2.5  Seg length ending at pt. 24524 <= 0.1 at 0.0539.  (removed)
     A       X, Y, Z:  -34.57  36.67  17.37
2.5  Seg length ending at pt. 24540 <= 0.1 at 0.0943.  (removed)
     A       X, Y, Z:  -36.36  36.39  17.58
2.5  Seg length ending at pt. 24617 <= 0.1 at 0.098.  (removed)
     A       X, Y, Z:  -35.5  37.88  17.14
2.4  Seg length ending at pt. 24622 >= 6.0 stdevs above mean at 1.5428.  (no action taken)
     B1      X, Y, Z:  -34.6  36.71  17.37
2.5  Seg length ending at pt. 24712 <= 0.1 at 0.097.  (removed)
     A       X, Y, Z:  -10.93  47.92  3.6
2.5  Seg length ending at pt. 24729 <= 0.1 at 0.0943.  (removed)
     A       X, Y, Z:  -9.82  42.14  6.45
2.5  Seg length ending at pt. 24768 <= 0.1 at 0.0954.  (removed)
     A       X, Y, Z:  -7.5  46.32  1.29
2.4  Seg length ending at pt. 24803 >= 6.0 stdevs above mean at 1.4876.  (no action taken)
     B1      X, Y, Z:  -7.16  43.18  -1.84
2.4  Seg length ending at pt. 24846 >= 6.0 stdevs above mean at 1.3039.  (no action taken)
     B1      X, Y, Z:  -6.41  45.54  -4.91
2.4  Seg length ending at pt. 24922 >= 6.0 stdevs above mean at 1.1463.  (no action taken)
     B1      X, Y, Z:  -7.12  45.25  -6.16
2.4  Seg length ending at pt. 24966 >= 6.0 stdevs above mean at 1.1772.  (no action taken)
     B1      X, Y, Z:  -6.54  42.56  -6.99
2.5  Seg length ending at pt. 25008 <= 0.1 at 0.098.  (removed)
     A       X, Y, Z:  -5.83  36.84  -5.03
2.5  Seg length ending at pt. 25100 <= 0.1 at 0.099.  (removed)
     A       X, Y, Z:  -3.68  39.34  -12.35
2.4  Seg length ending at pt. 25102 >= 6.0 stdevs above mean at 1.154.  (no action taken)
     B1      X, Y, Z:  -5.4  40.45  -12.34
2.5  Seg length ending at pt. 25160 <= 0.1 at 0.0943.  (removed)
     A       X, Y, Z:  1.43  36.6  -18.82
2.5  Seg length ending at pt. 25188 <= 0.1 at 0.0894.  (removed)
     A       X, Y, Z:  2.39  33.82  -18.98
2.5  Seg length ending at pt. 25195 <= 0.1 at 0.0927.  (removed)
     A       X, Y, Z:  2.6  32.77  -19.25
2.4  Seg length ending at pt. 25452 >= 6.0 stdevs above mean at 1.4823.  (no action taken)
     B1      X, Y, Z:  -14.21  48.68  -18.07
2.5  Seg length ending at pt. 25466 <= 0.1 at 0.099.  (removed)
     A       X, Y, Z:  -16.33  49.45  -17.28
2.5  Seg length ending at pt. 25563 <= 0.1 at 0.099.  (removed)
     A       X, Y, Z:  -23.57  52.28  -18.39
2.5  Seg length ending at pt. 25647 <= 0.1 at 0.0949.  (removed)
     A       X, Y, Z:  -26.14  53.07  -14.26
2.5  Seg length ending at pt. 25677 <= 0.1 at 0.0995.  (removed)
     A       X, Y, Z:  -29.28  54.34  -11.0
2.5  Seg length ending at pt. 25742 <= 0.1 at 0.0922.  (removed)
     A       X, Y, Z:  -29.21  47.32  -4.45
2.5  Seg length ending at pt. 25748 <= 0.1 at 0.0995.  (removed)
     A       X, Y, Z:  -29.92  47.04  -4.49
2.5  Seg length ending at pt. 25779 <= 0.1 at 0.0995.  (removed)
     A       X, Y, Z:  -29.39  45.29  -5.01
2.5  Seg length ending at pt. 25869 <= 0.1 at 0.0943.  (removed)
     A       X, Y, Z:  -34.64  59.46  -5.87
2.5  Seg length ending at pt. 25900 <= 0.1 at 0.0949.  (removed)
     A       X, Y, Z:  -34.81  59.53  -5.12
2.4  Seg length ending at pt. 25914 >= 6.0 stdevs above mean at 1.2421.  (no action taken)
     B1      X, Y, Z:  -34.92  57.79  -5.65
2.5  Seg length ending at pt. 25974 <= 0.1 at 0.0469.  (removed)
     A       X, Y, Z:  -10.61  49.9  -17.0
2.5  Seg length ending at pt. 26103 <= 0.1 at 0.0894.  (removed)
     A       X, Y, Z:  -3.06  56.14  -28.1
2.5  Seg length ending at pt. 26153 <= 0.1 at 0.0943.  (removed)
     A       X, Y, Z:  -7.49  55.97  -31.16
2.5  Seg length ending at pt. 26166 <= 0.1 at 0.0917.  (removed)
     A       X, Y, Z:  -7.17  55.14  -32.43
2.4  Seg length ending at pt. 26169 >= 6.0 stdevs above mean at 1.5771.  (no action taken)
     B1      X, Y, Z:  -7.17  55.09  -32.53
2.5  Seg length ending at pt. 26218 <= 0.1 at 0.098.  (removed)
     A       X, Y, Z:  -8.14  57.67  -31.28
2.5  Seg length ending at pt. 26226 <= 0.1 at 0.0927.  (removed)
     A       X, Y, Z:  -9.42  57.92  -33.13
2.5  Seg length ending at pt. 26241 <= 0.1 at 0.0922.  (removed)
     A       X, Y, Z:  -10.66  59.0  -34.42
2.4  Seg length ending at pt. 26260 >= 6.0 stdevs above mean at 1.2394.  (no action taken)
     B1      X, Y, Z:  -9.56  59.36  -34.71
2.5  Seg length ending at pt. 26303 <= 0.1 at 0.0949.  (removed)
     A       X, Y, Z:  -8.91  57.64  -40.97
2.5  Seg length ending at pt. 26312 <= 0.1 at 0.086.  (removed)
     A       X, Y, Z:  -8.47  56.92  -42.17
2.5  Seg length ending at pt. 26341 <= 0.1 at 0.0671.  (removed)
     A       X, Y, Z:  -8.1  58.85  -34.35
2.5  Seg length ending at pt. 26476 <= 0.1 at 0.0943.  (removed)
     A       X, Y, Z:  -2.37  55.88  -16.98
2.4  Seg length ending at pt. 26516 >= 6.0 stdevs above mean at 1.1156.  (no action taken)
     B1      X, Y, Z:  1.18  57.46  -19.83
2.5  Seg length ending at pt. 26518 <= 0.1 at 0.0906.  (removed)
     A       X, Y, Z:  1.05  57.71  -19.75
2.4  Seg length ending at pt. 26520 >= 6.0 stdevs above mean at 1.3187.  (no action taken)
     B1      X, Y, Z:  1.53  57.28  -20.17
2.4  Seg length ending at pt. 26642 >= 6.0 stdevs above mean at 1.2253.  (no action taken)
     B1      X, Y, Z:  -6.04  54.97  -17.41
2.5  Seg length ending at pt. 26675 <= 0.1 at 0.0949.  (removed)
     A       X, Y, Z:  -10.68  51.22  -18.98
2.4  Seg length ending at pt. 26679 >= 6.0 stdevs above mean at 3.9434.  (no action taken)
     B1      X, Y, Z:  -10.64  49.88  -16.98
2.5  Seg length ending at pt. 26682 <= 0.1 at 0.0872.  (removed)
     A       X, Y, Z:  -10.66  49.82  -16.92
2.4  Seg length ending at pt. 26722 >= 6.0 stdevs above mean at 1.124.  (no action taken)
     B1      X, Y, Z:  -7.75  43.99  0.85
2.5  Seg length ending at pt. 26767 <= 0.1 at 0.09.  (removed)
     A       X, Y, Z:  -5.94  49.42  -1.37
2.4  Seg length ending at pt. 26857 >= 6.0 stdevs above mean at 1.1217.  (no action taken)
     B1      X, Y, Z:  -4.62  48.67  0.55
2.5  Seg length ending at pt. 26916 <= 0.1 at 0.0854.  (removed)
     A       X, Y, Z:  -5.5  45.25  2.35
2.5  Seg length ending at pt. 26978 <= 0.1 at 0.0762.  (removed)
     A       X, Y, Z:  -4.95  41.61  4.23
2.5  Seg length ending at pt. 15696 <= 0.1 at 0.0707.  (removed)
     A       X, Y, Z:  99.39  50.14  9.77
2.5  Seg length ending at pt. 19455 <= 0.1 at 0.097.  (removed)
     A       X, Y, Z:  0.9  29.21  8.61
2.7  Line 3464 of rad 0.696 is an included side branch.  (removed)
     A      X, Y, Z:  38.34  29.42  5.7
2.7  Line 5251 of rad 0.151 is an included side branch.  (removed)
     A      X, Y, Z:  19.1  39.54  19.07
2.7  Line 7388 of rad 0.832 is an included side branch.  (removed)
     A      X, Y, Z:  32.89  47.32  18.19
2.7  Line 10428 of rad 0.221 is an included side branch.  (removed)
     A      X, Y, Z:  34.43  46.78  12.07
2.7  Line 10520 of rad 0.185 is an included side branch.  (removed)
     A      X, Y, Z:  44.17  42.06  12.77
2.7  Line 11702 of rad 0.322 is an included side branch.  (removed)
     A      X, Y, Z:  86.92  29.0  11.83
2.7  Line 13363 of rad 0.169 is an included side branch.  (removed)
     A      X, Y, Z:  40.1  47.42  8.08
2.7  Line 13525 of rad 0.432 is an included side branch.  (removed)
     A      X, Y, Z:  35.56  55.32  17.01
2.7  Line 14607 of rad 0.166 is an included side branch.  (removed)
     A      X, Y, Z:  115.68  47.97  -5.75
2.7  Line 14613 of rad 0.203 is an included side branch.  (removed)
     A      X, Y, Z:  109.98  48.17  -4.82
2.7  Line 14712 of rad 0.516 is an included side branch.  (removed)
     A      X, Y, Z:  113.98  50.64  -2.37
2.7  Line 15704 of rad 0.301 is an included side branch.  (removed)
     A      X, Y, Z:  99.39  50.18  9.89
2.7  Line 16624 of rad 0.294 is an included side branch.  (removed)
     A      X, Y, Z:  45.97  63.95  11.74
2.7  Line 16885 of rad 0.221 is an included side branch.  (removed)
     A      X, Y, Z:  39.81  67.15  13.41
2.7  Line 18054 of rad 0.243 is an included side branch.  (removed)
     A      X, Y, Z:  6.42  29.08  22.87
2.7  Line 20816 of rad 0.47 is an included side branch.  (removed)
     A      X, Y, Z:  1.84  57.43  14.83
2.7  Line 22320 of rad 0.22 is an included side branch.  (removed)
     A      X, Y, Z:  -11.21  41.42  11.55
2.7  Line 22601 of rad 0.173 is an included side branch.  (removed)
     A      X, Y, Z:  -8.66  69.06  2.14
2.7  Line 24787 of rad 0.138 is an included side branch.  (removed)
     A      X, Y, Z:  -8.1  44.53  0.01
4.4  Line 346 of rad 1.39 links to 345 of rad 0.664.  (no action taken)
     B1      X, Y, Z:  11.0  23.62  6.65
4.4  Line 633 of rad 0.128 links to 632 of rad 0.063.  (no action taken)
     B1      X, Y, Z:  21.44  23.48  10.98
4.4  Line 755 of rad 0.13 links to 754 of rad 0.062.  (no action taken)
     B1      X, Y, Z:  21.21  24.5  2.08
4.4  Line 986 of rad 0.141 links to 985 of rad 0.048.  (no action taken)
     B1      X, Y, Z:  32.93  32.92  -16.19
4.4  Line 1023 of rad 0.41 links to 1022 of rad 0.068.  (no action taken)
     B1      X, Y, Z:  34.32  32.65  -16.44
4.4  Line 1059 of rad 0.578 links to 1058 of rad 0.251.  (no action taken)
     B1      X, Y, Z:  27.71  33.59  -18.67
4.4  Line 1137 of rad 0.321 links to 1136 of rad 0.141.  (no action taken)
     B1      X, Y, Z:  26.32  32.45  -5.34
4.4  Line 1446 of rad 0.147 links to 1445 of rad 0.056.  (no action taken)
     B1      X, Y, Z:  19.55  31.94  17.14
4.4  Line 1592 of rad 0.258 links to 1587 of rad 0.067.  (no action taken)
     B1      X, Y, Z:  22.37  30.01  19.85
4.4  Line 1600 of rad 0.038 links to 1598 of rad 1.25E-4.  (no action taken)
     B1      X, Y, Z:  23.62  28.0  18.39
4.4  Line 1684 of rad 0.139 links to 1683 of rad 0.061.  (no action taken)
     B1      X, Y, Z:  19.67  36.53  16.37
4.4  Line 1915 of rad 0.109 links to 1914 of rad 0.037.  (no action taken)
     B1      X, Y, Z:  23.17  38.32  8.52
4.4  Line 2144 of rad 0.276 links to 2143 of rad 1.25E-4.  (no action taken)
     B1      X, Y, Z:  25.21  40.49  15.61
4.4  Line 2625 of rad 0.128 links to 2621 of rad 0.048.  (no action taken)
     B1      X, Y, Z:  30.1  34.03  11.57
4.4  Line 2685 of rad 0.147 links to 2684 of rad 0.064.  (no action taken)
     B1      X, Y, Z:  33.13  32.74  12.31
4.4  Line 2896 of rad 0.353 links to 2895 of rad 0.163.  (no action taken)
     B1      X, Y, Z:  43.78  36.5  8.16
4.4  Line 2929 of rad 0.368 links to 2928 of rad 0.135.  (no action taken)
     B1      X, Y, Z:  43.61  34.1  7.74
4.4  Line 3050 of rad 0.263 links to 3049 of rad 0.129.  (no action taken)
     B1      X, Y, Z:  46.46  31.12  -1.51
4.4  Line 3143 of rad 0.313 links to 3141 of rad 0.147.  (no action taken)
     B1      X, Y, Z:  43.72  28.94  -7.74
4.4  Line 3484 of rad 0.724 links to 3467 of rad 0.157.  (no action taken)
     B1      X, Y, Z:  38.28  27.82  4.5
4.4  Line 3625 of rad 0.49 links to 3618 of rad 0.08.  (no action taken)
     B1      X, Y, Z:  38.14  27.08  2.16
4.4  Line 3863 of rad 0.464 links to 3862 of rad 0.169.  (no action taken)
     B1      X, Y, Z:  36.14  26.39  -10.86
4.4  Line 3993 of rad 0.502 links to 3992 of rad 0.18.  (no action taken)
     B1      X, Y, Z:  32.81  30.87  -17.19
4.4  Line 4149 of rad 0.96 links to 4079 of rad 0.09.  (no action taken)
     B1      X, Y, Z:  38.6  29.51  5.46
4.4  Line 4196 of rad 0.077 links to 4195 of rad 0.033.  (no action taken)
     B1      X, Y, Z:  31.44  37.63  15.53
4.4  Line 4559 of rad 0.392 links to 4557 of rad 0.194.  (no action taken)
     B1      X, Y, Z:  18.51  43.92  20.41
4.4  Line 4770 of rad 0.578 links to 4665 of rad 0.127.  (no action taken)
     B1      X, Y, Z:  10.42  42.79  21.55
4.4  Line 4869 of rad 0.137 links to 4868 of rad 0.053.  (no action taken)
     B1      X, Y, Z:  7.29  50.21  19.98
4.4  Line 5003 of rad 0.352 links to 5002 of rad 0.161.  (no action taken)
     B1      X, Y, Z:  11.11  51.75  16.23
4.4  Line 5170 of rad 0.112 links to 5169 of rad 0.052.  (no action taken)
     B1      X, Y, Z:  16.92  47.28  16.94
4.4  Line 5330 of rad 0.121 links to 5329 of rad 0.051.  (no action taken)
     B1      X, Y, Z:  27.19  46.0  17.07
4.4  Line 5471 of rad 0.126 links to 5470 of rad 0.058.  (no action taken)
     B1      X, Y, Z:  32.13  52.15  11.16
4.4  Line 5744 of rad 0.385 links to 5743 of rad 0.189.  (no action taken)
     B1      X, Y, Z:  29.42  54.15  0.78
4.4  Line 5762 of rad 0.102 links to 5761 of rad 0.035.  (no action taken)
     B1      X, Y, Z:  29.48  55.28  -0.07
4.4  Line 5767 of rad 0.12 links to 5766 of rad 0.043.  (no action taken)
     B1      X, Y, Z:  28.96  55.54  -0.65
4.4  Line 6011 of rad 0.277 links to 6010 of rad 0.111.  (no action taken)
     B1      X, Y, Z:  37.92  62.9  5.34
4.4  Line 6033 of rad 0.3 links to 6028 of rad 0.085.  (no action taken)
     B1      X, Y, Z:  37.68  63.53  5.58
4.4  Line 6082 of rad 0.223 links to 6081 of rad 0.082.  (no action taken)
     B1      X, Y, Z:  34.17  61.96  5.12
4.4  Line 6090 of rad 0.393 links to 6088 of rad 0.08.  (no action taken)
     B1      X, Y, Z:  29.75  61.53  3.02
4.4  Line 6098 of rad 0.183 links to 6097 of rad 0.082.  (no action taken)
     B1      X, Y, Z:  29.12  62.21  2.1
4.4  Line 6121 of rad 0.188 links to 6118 of rad 1.25E-4.  (no action taken)
     B1      X, Y, Z:  30.85  60.74  2.85
4.4  Line 6173 of rad 0.261 links to 6172 of rad 0.084.  (no action taken)
     B1      X, Y, Z:  27.96  48.02  11.03
4.4  Line 6303 of rad 0.289 links to 6302 of rad 0.136.  (no action taken)
     B1      X, Y, Z:  30.62  50.32  14.16
4.4  Line 6324 of rad 0.31 links to 6323 of rad 0.108.  (no action taken)
     B1      X, Y, Z:  31.21  48.46  12.1
4.4  Line 6375 of rad 0.465 links to 6374 of rad 0.174.  (no action taken)
     B1      X, Y, Z:  28.94  46.25  11.42
4.4  Line 6446 of rad 0.254 links to 6445 of rad 0.12.  (no action taken)
     B1      X, Y, Z:  24.1  48.52  15.26
4.4  Line 6700 of rad 0.126 links to 6699 of rad 0.057.  (no action taken)
     B1      X, Y, Z:  17.39  46.32  12.27
4.4  Line 6718 of rad 0.15 links to 6717 of rad 0.066.  (no action taken)
     B1      X, Y, Z:  18.69  48.13  12.11
4.4  Line 6868 of rad 0.119 links to 6867 of rad 0.057.  (no action taken)
     B1      X, Y, Z:  23.05  49.39  15.83
4.4  Line 6885 of rad 0.143 links to 6884 of rad 0.069.  (no action taken)
     B1      X, Y, Z:  23.35  51.75  17.37
4.4  Line 7158 of rad 0.2 links to 7157 of rad 0.097.  (no action taken)
     B1      X, Y, Z:  27.64  58.04  16.1
4.4  Line 8133 of rad 0.681 links to 8132 of rad 0.237.  (no action taken)
     B1      X, Y, Z:  46.57  42.6  11.9
4.4  Line 8158 of rad 0.841 links to 8157 of rad 0.292.  (no action taken)
     B1      X, Y, Z:  45.42  39.17  7.78
4.4  Line 8546 of rad 0.927 links to 8545 of rad 0.421.  (no action taken)
     B1      X, Y, Z:  36.96  25.92  -15.52
4.4  Line 10183 of rad 0.282 links to 10182 of rad 0.097.  (no action taken)
     B1      X, Y, Z:  33.82  38.21  12.26
4.4  Line 10344 of rad 0.356 links to 10255 of rad 0.124.  (no action taken)
     B1      X, Y, Z:  32.89  44.0  11.76
4.4  Line 10388 of rad 0.112 links to 10387 of rad 0.044.  (no action taken)
     B1      X, Y, Z:  33.11  47.93  14.57
4.4  Line 10393 of rad 0.387 links to 10389 of rad 0.073.  (no action taken)
     B1      X, Y, Z:  33.03  45.13  12.64
4.4  Line 10408 of rad 0.153 links to 10405 of rad 0.063.  (no action taken)
     B1      X, Y, Z:  33.6  45.1  12.82
4.4  Line 10611 of rad 0.479 links to 10610 of rad 0.232.  (no action taken)
     B1      X, Y, Z:  50.71  39.96  5.75
4.4  Line 10763 of rad 0.595 links to 10762 of rad 0.16.  (no action taken)
     B1      X, Y, Z:  65.6  34.21  3.22
4.4  Line 10846 of rad 0.414 links to 10677 of rad 0.034.  (no action taken)
     B1      X, Y, Z:  56.64  35.92  2.0
4.4  Line 10852 of rad 0.414 links to 10848 of rad 0.046.  (no action taken)
     B1      X, Y, Z:  56.7  35.82  1.93
4.4  Line 10970 of rad 0.433 links to 10962 of rad 0.081.  (no action taken)
     B1      X, Y, Z:  49.84  39.59  5.29
4.4  Line 11017 of rad 0.327 links to 11016 of rad 0.111.  (no action taken)
     B1      X, Y, Z:  49.25  46.38  11.67
4.4  Line 11213 of rad 0.139 links to 11211 of rad 0.062.  (no action taken)
     B1      X, Y, Z:  74.65  36.29  2.79
4.4  Line 11358 of rad 0.326 links to 11357 of rad 0.157.  (no action taken)
     B1      X, Y, Z:  86.5  37.34  7.12
4.4  Line 11371 of rad 0.212 links to 11370 of rad 0.105.  (no action taken)
     B1      X, Y, Z:  86.57  38.21  7.63
4.4  Line 11451 of rad 0.615 links to 11445 of rad 0.084.  (no action taken)
     B1      X, Y, Z:  86.93  37.6  6.28
4.4  Line 11486 of rad 0.493 links to 11291 of rad 0.207.  (no action taken)
     B1      X, Y, Z:  82.56  35.61  7.3
4.4  Line 11556 of rad 0.137 links to 11555 of rad 0.067.  (no action taken)
     B1      X, Y, Z:  81.93  30.42  6.87
4.4  Line 11640 of rad 0.187 links to 11639 of rad 0.084.  (no action taken)
     B1      X, Y, Z:  89.18  34.5  8.11
4.4  Line 11695 of rad 0.472 links to 11694 of rad 0.124.  (no action taken)
     B1      X, Y, Z:  86.29  28.53  11.66
4.4  Line 11852 of rad 0.36 links to 11851 of rad 0.127.  (no action taken)
     B1      X, Y, Z:  87.73  32.32  1.54
4.4  Line 12058 of rad 0.327 links to 12057 of rad 0.159.  (no action taken)
     B1      X, Y, Z:  81.93  35.64  3.6
4.4  Line 12186 of rad 0.19 links to 12184 of rad 0.092.  (no action taken)
     B1      X, Y, Z:  91.17  22.92  4.33
4.4  Line 12335 of rad 0.288 links to 12332 of rad 0.128.  (no action taken)
     B1      X, Y, Z:  98.0  21.78  9.08
4.4  Line 12360 of rad 0.201 links to 12358 of rad 0.095.  (no action taken)
     B1      X, Y, Z:  100.79  20.03  8.32
4.4  Line 12626 of rad 0.09 links to 12625 of rad 0.026.  (no action taken)
     B1      X, Y, Z:  108.09  38.0  13.92
4.4  Line 12782 of rad 0.266 links to 12468 of rad 0.089.  (no action taken)
     B1      X, Y, Z:  93.18  26.21  7.49
4.4  Line 12999 of rad 0.125 links to 12998 of rad 0.052.  (no action taken)
     B1      X, Y, Z:  58.78  42.32  3.68
4.4  Line 13000 of rad 0.491 links to 12983 of rad 1.25E-4.  (no action taken)
     B1      X, Y, Z:  58.07  43.63  5.29
4.4  Line 13320 of rad 0.162 links to 13319 of rad 0.079.  (no action taken)
     B1      X, Y, Z:  39.71  50.14  8.92
4.4  Line 13384 of rad 0.119 links to 13383 of rad 0.028.  (no action taken)
     B1      X, Y, Z:  37.42  51.25  10.74
4.4  Line 13480 of rad 0.098 links to 13479 of rad 0.047.  (no action taken)
     B1      X, Y, Z:  34.18  53.78  15.72
4.4  Line 13492 of rad 0.169 links to 13491 of rad 0.074.  (no action taken)
     B1      X, Y, Z:  33.06  54.34  16.66
4.4  Line 13545 of rad 0.179 links to 13544 of rad 0.089.  (no action taken)
     B1      X, Y, Z:  34.03  58.36  17.03
4.4  Line 13808 of rad 0.496 links to 13807 of rad 0.122.  (no action taken)
     B1      X, Y, Z:  39.89  66.54  12.83
4.4  Line 14080 of rad 0.164 links to 14079 of rad 0.076.  (no action taken)
     B1      X, Y, Z:  46.82  63.77  13.83
4.4  Line 14602 of rad 0.166 links to 14598 of rad 1.25E-4.  (no action taken)
     B1      X, Y, Z:  115.68  47.85  -5.94
4.4  Line 14697 of rad 0.541 links to 14682 of rad 0.103.  (no action taken)
     B1      X, Y, Z:  113.98  50.53  -2.31
4.4  Line 14755 of rad 0.101 links to 14754 of rad 0.049.  (no action taken)
     B1      X, Y, Z:  112.18  47.71  1.15
4.4  Line 14781 of rad 0.558 links to 14780 of rad 0.123.  (no action taken)
     B1      X, Y, Z:  115.89  51.13  1.61
4.4  Line 15042 of rad 0.545 links to 15041 of rad 0.271.  (no action taken)
     B1      X, Y, Z:  116.59  44.02  3.1
4.4  Line 15208 of rad 0.473 links to 15207 of rad 0.191.  (no action taken)
     B1      X, Y, Z:  100.18  40.97  4.23
4.4  Line 15498 of rad 0.41 links to 15497 of rad 0.172.  (no action taken)
     B1      X, Y, Z:  99.79  42.82  5.05
4.4  Line 15624 of rad 0.443 links to 15623 of rad 0.215.  (no action taken)
     B1      X, Y, Z:  99.09  41.52  4.7
4.4  Line 15629 of rad 0.554 links to 15608 of rad 0.036.  (no action taken)
     B1      X, Y, Z:  98.51  42.96  5.69
4.4  Line 15654 of rad 0.51 links to 15653 of rad 0.128.  (no action taken)
     B1      X, Y, Z:  95.87  42.85  8.52
4.4  Line 15700 of rad 0.335 links to 15694 of rad 0.116.  (no action taken)
     B1      X, Y, Z:  99.48  50.09  9.78
4.4  Line 15749 of rad 0.124 links to 15748 of rad 0.059.  (no action taken)
     B1      X, Y, Z:  98.31  53.45  8.01
4.4  Line 15799 of rad 0.633 links to 15798 of rad 0.309.  (no action taken)
     B1      X, Y, Z:  104.9  35.32  1.8
4.4  Line 16158 of rad 0.36 links to 16157 of rad 0.109.  (no action taken)
     B1      X, Y, Z:  115.48  51.25  -1.94
4.4  Line 16223 of rad 0.164 links to 16222 of rad 0.061.  (no action taken)
     B1      X, Y, Z:  92.45  56.38  -5.5
4.4  Line 16267 of rad 0.253 links to 16266 of rad 0.098.  (no action taken)
     B1      X, Y, Z:  97.51  57.57  -4.62
4.4  Line 16483 of rad 0.114 links to 16482 of rad 0.044.  (no action taken)
     B1      X, Y, Z:  117.39  60.95  0.16
4.4  Line 16608 of rad 0.18 links to 16607 of rad 0.083.  (no action taken)
     B1      X, Y, Z:  46.28  64.39  13.53
4.4  Line 17112 of rad 0.787 links to 4361 of rad 0.178.  (no action taken)
     B1      X, Y, Z:  26.44  41.28  15.05
4.4  Line 17266 of rad 0.164 links to 17265 of rad 0.081.  (no action taken)
     B1      X, Y, Z:  26.85  42.21  11.9
4.4  Line 17369 of rad 0.168 links to 17368 of rad 0.076.  (no action taken)
     B1      X, Y, Z:  25.01  33.29  9.15
4.4  Line 17812 of rad 0.124 links to 17811 of rad 0.061.  (no action taken)
     B1      X, Y, Z:  4.61  33.88  23.37
4.4  Line 18115 of rad 0.296 links to 18114 of rad 0.12.  (no action taken)
     B1      X, Y, Z:  1.37  21.26  19.69
4.4  Line 18144 of rad 0.113 links to 18143 of rad 0.055.  (no action taken)
     B1      X, Y, Z:  6.16  25.33  19.07
4.4  Line 18506 of rad 0.128 links to 18505 of rad 0.063.  (no action taken)
     B1      X, Y, Z:  8.75  27.69  -0.08
4.4  Line 18531 of rad 0.131 links to 18530 of rad 0.064.  (no action taken)
     B1      X, Y, Z:  4.63  26.07  -0.01
4.4  Line 18712 of rad 0.27 links to 18711 of rad 0.107.  (no action taken)
     B1      X, Y, Z:  -1.85  15.57  11.1
4.4  Line 18797 of rad 0.111 links to 18796 of rad 0.052.  (no action taken)
     B1      X, Y, Z:  -5.2  10.89  14.44
4.4  Line 18978 of rad 0.485 links to 18977 of rad 0.11.  (no action taken)
     B1      X, Y, Z:  -9.07  7.62  16.89
4.4  Line 19087 of rad 0.078 links to 19086 of rad 1.25E-4.  (no action taken)
     B1      X, Y, Z:  5.0  7.13  2.58
4.4  Line 19089 of rad 0.126 links to 19088 of rad 0.062.  (no action taken)
     B1      X, Y, Z:  5.23  7.28  2.37
4.4  Line 19121 of rad 0.695 links to 19120 of rad 0.249.  (no action taken)
     B1      X, Y, Z:  2.91  3.6  2.2
4.4  Line 19144 of rad 0.138 links to 19143 of rad 0.066.  (no action taken)
     B1      X, Y, Z:  5.66  5.13  -0.6
4.4  Line 19407 of rad 0.151 links to 19406 of rad 0.053.  (no action taken)
     B1      X, Y, Z:  1.71  27.82  10.99
4.4  Line 19470 of rad 0.542 links to 19453 of rad 0.097.  (no action taken)
     B1      X, Y, Z:  0.81  29.35  8.73
4.4  Line 20048 of rad 0.266 links to 20047 of rad 0.127.  (no action taken)
     B1      X, Y, Z:  0.72  42.81  22.96
4.4  Line 20108 of rad 0.147 links to 20107 of rad 0.058.  (no action taken)
     B1      X, Y, Z:  -0.34  52.46  14.48
4.4  Line 20220 of rad 0.114 links to 20219 of rad 0.056.  (no action taken)
     B1      X, Y, Z:  2.43  51.92  13.44
4.4  Line 20334 of rad 0.129 links to 20333 of rad 1.25E-4.  (no action taken)
     B1      X, Y, Z:  7.62  54.03  13.57
4.4  Line 20351 of rad 0.228 links to 20350 of rad 0.106.  (no action taken)
     B1      X, Y, Z:  7.16  51.02  12.58
4.4  Line 20470 of rad 0.131 links to 20469 of rad 0.058.  (no action taken)
     B1      X, Y, Z:  7.86  63.68  10.39
4.4  Line 20926 of rad 0.136 links to 20925 of rad 0.056.  (no action taken)
     B1      X, Y, Z:  -7.05  40.21  18.12
4.4  Line 20961 of rad 0.187 links to 20960 of rad 0.091.  (no action taken)
     B1      X, Y, Z:  -7.41  39.02  20.42
4.4  Line 21211 of rad 0.108 links to 21210 of rad 0.043.  (no action taken)
     B1      X, Y, Z:  -2.6  43.6  13.1
4.4  Line 21275 of rad 0.181 links to 21274 of rad 0.083.  (no action taken)
     B1      X, Y, Z:  3.39  41.22  14.18
4.4  Line 21376 of rad 0.304 links to 21375 of rad 0.143.  (no action taken)
     B1      X, Y, Z:  9.01  36.0  14.35
4.4  Line 21393 of rad 0.141 links to 21392 of rad 0.069.  (no action taken)
     B1      X, Y, Z:  1.8  42.32  15.26
4.4  Line 21402 of rad 0.08 links to 21401 of rad 0.04.  (no action taken)
     B1      X, Y, Z:  -3.31  45.17  12.14
4.4  Line 21451 of rad 1.583 links to 21440 of rad 0.654.  (no action taken)
     B1      X, Y, Z:  -8.08  43.14  8.71
4.4  Line 21502 of rad 0.699 links to 21501 of rad 0.294.  (no action taken)
     B1      X, Y, Z:  -11.26  41.46  11.71
4.4  Line 21543 of rad 0.162 links to 21542 of rad 0.08.  (no action taken)
     B1      X, Y, Z:  -11.78  43.67  13.66
4.4  Line 21561 of rad 0.535 links to 21560 of rad 0.193.  (no action taken)
     B1      X, Y, Z:  -11.99  39.85  14.14
4.4  Line 21733 of rad 0.096 links to 21732 of rad 0.04.  (no action taken)
     B1      X, Y, Z:  -17.91  24.73  12.58
4.4  Line 21941 of rad 0.154 links to 21940 of rad 1.25E-4.  (no action taken)
     B1      X, Y, Z:  -18.55  11.74  7.32
4.4  Line 22042 of rad 0.071 links to 22041 of rad 0.025.  (no action taken)
     B1      X, Y, Z:  -16.21  30.03  11.52
4.4  Line 22239 of rad 0.163 links to 22238 of rad 0.077.  (no action taken)
     B1      X, Y, Z:  -12.17  30.85  18.39
4.4  Line 22245 of rad 0.152 links to 22244 of rad 0.063.  (no action taken)
     B1      X, Y, Z:  -12.66  30.14  18.39
4.4  Line 22256 of rad 0.333 links to 22251 of rad 0.098.  (no action taken)
     B1      X, Y, Z:  -12.0  39.81  14.05
4.4  Line 22272 of rad 0.098 links to 22271 of rad 0.043.  (no action taken)
     B1      X, Y, Z:  -11.93  38.92  16.48
4.4  Line 22304 of rad 0.357 links to 21552 of rad 0.076.  (no action taken)
     B1      X, Y, Z:  -11.75  41.59  13.75
4.4  Line 22508 of rad 0.701 links to 22507 of rad 0.251.  (no action taken)
     B1      X, Y, Z:  -8.33  64.62  2.0
4.4  Line 22534 of rad 0.139 links to 22533 of rad 1.25E-4.  (no action taken)
     B1      X, Y, Z:  -8.16  67.87  2.24
4.4  Line 22540 of rad 0.326 links to 22539 of rad 0.158.  (no action taken)
     B1      X, Y, Z:  -8.57  69.01  2.14
4.4  Line 22591 of rad 0.29 links to 22590 of rad 0.115.  (no action taken)
     B1      X, Y, Z:  -9.53  76.4  0.51
4.4  Line 22885 of rad 0.15 links to 22884 of rad 0.075.  (no action taken)
     B1      X, Y, Z:  -35.78  68.29  5.54
4.4  Line 23170 of rad 0.374 links to 23161 of rad 0.05.  (no action taken)
     B1      X, Y, Z:  -9.13  54.96  -4.01
4.4  Line 23348 of rad 0.142 links to 23347 of rad 0.063.  (no action taken)
     B1      X, Y, Z:  3.06  72.84  1.92
4.4  Line 23498 of rad 0.164 links to 23497 of rad 0.067.  (no action taken)
     B1      X, Y, Z:  -6.82  51.71  5.63
4.4  Line 23856 of rad 0.67 links to 23851 of rad 0.034.  (no action taken)
     B1      X, Y, Z:  -2.25  56.71  -0.57
4.4  Line 23944 of rad 0.305 links to 23943 of rad 0.129.  (no action taken)
     B1      X, Y, Z:  -8.18  41.57  9.35
4.4  Line 23955 of rad 0.091 links to 23954 of rad 0.041.  (no action taken)
     B1      X, Y, Z:  -7.84  42.2  8.58
4.4  Line 24109 of rad 0.266 links to 24107 of rad 0.133.  (no action taken)
     B1      X, Y, Z:  -12.99  39.18  1.69
4.4  Line 24462 of rad 0.28 links to 24461 of rad 0.105.  (no action taken)
     B1      X, Y, Z:  -27.94  35.92  12.58
4.4  Line 24622 of rad 0.311 links to 24523 of rad 0.13.  (no action taken)
     B1      X, Y, Z:  -34.6  36.71  17.37
4.4  Line 24649 of rad 0.079 links to 24648 of rad 0.033.  (no action taken)
     B1      X, Y, Z:  -27.92  35.25  12.75
4.4  Line 24730 of rad 0.274 links to 24728 of rad 0.094.  (no action taken)
     B1      X, Y, Z:  -9.8  41.92  6.37
4.4  Line 25189 of rad 0.427 links to 25187 of rad 0.161.  (no action taken)
     B1      X, Y, Z:  2.49  33.61  -19.07
4.4  Line 25408 of rad 0.737 links to 25407 of rad 0.241.  (no action taken)
     B1      X, Y, Z:  -10.44  49.92  -16.96
4.4  Line 25559 of rad 0.536 links to 25558 of rad 0.133.  (no action taken)
     B1      X, Y, Z:  -23.62  52.5  -18.17
4.4  Line 25562 of rad 0.57 links to 25561 of rad 0.123.  (no action taken)
     B1      X, Y, Z:  -23.64  52.21  -18.39
4.4  Line 25724 of rad 0.143 links to 25723 of rad 0.065.  (no action taken)
     B1      X, Y, Z:  -28.92  49.43  -6.29
4.4  Line 25741 of rad 0.236 links to 25740 of rad 0.105.  (no action taken)
     B1      X, Y, Z:  -29.19  47.32  -4.54
4.4  Line 25957 of rad 0.196 links to 25956 of rad 0.064.  (no action taken)
     B1      X, Y, Z:  -14.9  49.42  -16.42
4.4  Line 26074 of rad 0.24 links to 26073 of rad 0.078.  (no action taken)
     B1      X, Y, Z:  -5.71  55.14  -28.44
4.4  Line 26126 of rad 0.259 links to 26125 of rad 0.015.  (no action taken)
     B1      X, Y, Z:  -6.19  54.86  -30.35
4.4  Line 26147 of rad 0.407 links to 26146 of rad 0.174.  (no action taken)
     B1      X, Y, Z:  -6.83  55.95  -32.4
4.4  Line 26169 of rad 0.674 links to 26165 of rad 0.087.  (no action taken)
     B1      X, Y, Z:  -7.17  55.09  -32.53
4.4  Line 26233 of rad 0.509 links to 26232 of rad 0.128.  (no action taken)
     B1      X, Y, Z:  -9.86  58.95  -33.42
4.4  Line 26343 of rad 0.524 links to 26342 of rad 0.244.  (no action taken)
     B1      X, Y, Z:  -7.82  58.86  -34.42
4.4  Line 26353 of rad 0.322 links to 26352 of rad 0.141.  (no action taken)
     B1      X, Y, Z:  -6.41  59.75  -34.25
4.4  Line 26358 of rad 0.497 links to 26340 of rad 0.028.  (no action taken)
     B1      X, Y, Z:  -8.05  58.81  -34.32
4.4  Line 26385 of rad 0.083 links to 26384 of rad 0.041.  (no action taken)
     B1      X, Y, Z:  -6.67  55.89  -30.35
4.4  Line 26504 of rad 0.718 links to 26503 of rad 0.105.  (no action taken)
     B1      X, Y, Z:  0.77  57.18  -18.37
4.4  Line 26679 of rad 0.811 links to 25973 of rad 0.15.  (no action taken)
     B1      X, Y, Z:  -10.64  49.88  -16.98
4.4  Line 26755 of rad 0.393 links to 26754 of rad 0.183.  (no action taken)
     B1      X, Y, Z:  -5.99  49.06  0.68
4.4  Line 26773 of rad 0.129 links to 26772 of rad 0.051.  (no action taken)
     B1      X, Y, Z:  -5.49  49.64  -2.31
4.4  Line 27070 of rad 0.082 links to 27069 of rad 0.031.  (no action taken)
     B1      X, Y, Z:  -11.5  46.81  -3.22
2.1  Line 14658 has 3 daughters.  Type is 3.  (no action taken)
     B1      X, Y, Z:  113.48  51.81  -2.2
 
 


Number of type A irregularities = 304
Number of type B1 irregularities = 947
Number of type B2 irregularities = 0
Number of type C irregularities = 0
```
