## Supplementary material for "Automated Proofreading of Digitally Reconstructed Neural Morphology Enhances Accuracy, Scalability, and Standardization": Standardization and accuracy results: 720575940617440802.std

```
# Standardization file for /nmo_swc/Temp_LMeasure/720575940617440802.CNG.swc.swc created with StdSwc version 1.31 on 3/7/26.
# Edited SWC file saved as /nmo_swc/Temp_LMeasure/720575940617440802.CNG.swc.swc.CNG.swc.  See StdSwc1.31.doc for more information.
#
# code   irregularity_description. (action taken)
#     irregularity_type     coordinates
#
4.3  Radius of line 36 at 1.234 >= 5.0 stdevs above the mean.  (no action taken)
     B1      X, Y, Z:  -0.44  0.23  3.39
4.3  Radius of line 37 at 1.259 >= 5.0 stdevs above the mean.  (no action taken)
     B1      X, Y, Z:  -0.4  0.25  3.56
4.3  Radius of line 38 at 1.236 >= 5.0 stdevs above the mean.  (no action taken)
     B1      X, Y, Z:  -0.51  0.28  3.68
4.3  Radius of line 42 at 1.281 >= 5.0 stdevs above the mean.  (no action taken)
     B1      X, Y, Z:  -1.22  0.39  4.07
4.3  Radius of line 43 at 1.172 >= 5.0 stdevs above the mean.  (no action taken)
     B1      X, Y, Z:  -1.18  0.39  4.33
4.3  Radius of line 44 at 1.111 >= 5.0 stdevs above the mean.  (no action taken)
     B1      X, Y, Z:  -1.25  0.45  4.44
4.2  Radius of line 396 at 0.045 <= 0.05.  (no action taken)
     B1      X, Y, Z:  -13.14  44.25  12.1
4.3  Radius of line 1118 at 0.941 >= 5.0 stdevs above the mean.  (no action taken)
     B1      X, Y, Z:  83.51  42.79  -16.53
4.3  Radius of line 1119 at 0.938 >= 5.0 stdevs above the mean.  (no action taken)
     B1      X, Y, Z:  83.62  42.85  -16.44
4.3  Radius of line 1215 at 0.929 >= 5.0 stdevs above the mean.  (no action taken)
     B1      X, Y, Z:  89.67  49.53  -27.01
4.3  Radius of line 1216 at 0.935 >= 5.0 stdevs above the mean.  (no action taken)
     B1      X, Y, Z:  89.79  49.71  -27.01
4.3  Radius of line 1217 at 0.926 >= 5.0 stdevs above the mean.  (no action taken)
     B1      X, Y, Z:  89.75  49.92  -26.98
4.2  Radius of line 1235 at 1.25E-4 <= 0.05.  (no action taken)
     B1      X, Y, Z:  89.81  53.07  -25.5
4.2  Radius of line 1660 at 1.25E-4 <= 0.05.  (no action taken)
     B1      X, Y, Z:  64.79  38.5  -31.94
4.2  Radius of line 1685 at 0.018 <= 0.05.  (no action taken)
     B1      X, Y, Z:  70.26  55.42  -29.0
4.2  Radius of line 1689 at 1.25E-4 <= 0.05.  (no action taken)
     B1      X, Y, Z:  70.57  55.59  -28.6
4.5  Radius of terminal line 1810 at 0.491 >= 5.0 stdevs above the mean.  (no action taken)
     B1      X, Y, Z:  60.63  62.52  -23.12
4.2  Radius of line 1969 at 0.046 <= 0.05.  (no action taken)
     B1      X, Y, Z:  83.96  49.22  -22.8
4.2  Radius of line 2169 at 1.25E-4 <= 0.05.  (no action taken)
     B1      X, Y, Z:  106.71  64.95  -22.48
4.2  Radius of line 2206 at 1.25E-4 <= 0.05.  (no action taken)
     B1      X, Y, Z:  106.2  57.84  -25.98
4.2  Radius of line 2281 at 0.042 <= 0.05.  (no action taken)
     B1      X, Y, Z:  98.65  61.24  -38.49
4.5  Radius of terminal line 2705 at 0.396 >= 5.0 stdevs above the mean.  (no action taken)
     B1      X, Y, Z:  71.9  47.71  0.39
4.2  Radius of line 2842 at 1.25E-4 <= 0.05.  (no action taken)
     B1      X, Y, Z:  95.23  42.47  -5.34
4.2  Radius of line 2993 at 1.25E-4 <= 0.05.  (no action taken)
     B1      X, Y, Z:  74.56  45.18  -13.01
4.2  Radius of line 3105 at 0.042 <= 0.05.  (no action taken)
     B1      X, Y, Z:  -15.52  63.79  -5.62
4.3  Radius of line 3119 at 1.122 >= 5.0 stdevs above the mean.  (no action taken)
     B1      X, Y, Z:  -18.46  64.01  -6.5
4.3  Radius of line 3120 at 1.07 >= 5.0 stdevs above the mean.  (no action taken)
     B1      X, Y, Z:  -18.6  64.04  -6.62
4.3  Radius of line 3121 at 1.028 >= 5.0 stdevs above the mean.  (no action taken)
     B1      X, Y, Z:  -18.76  63.93  -6.59
4.3  Radius of line 3122 at 0.962 >= 5.0 stdevs above the mean.  (no action taken)
     B1      X, Y, Z:  -18.96  63.86  -6.57
4.2  Radius of line 3167 at 0.045 <= 0.05.  (no action taken)
     B1      X, Y, Z:  -20.07  63.64  -5.45
4.2  Radius of line 3266 at 0.047 <= 0.05.  (no action taken)
     B1      X, Y, Z:  -27.3  57.7  -10.59
4.2  Radius of line 3295 at 0.042 <= 0.05.  (no action taken)
     B1      X, Y, Z:  -28.85  58.5  -5.87
4.2  Radius of line 3296 at 0.047 <= 0.05.  (no action taken)
     B1      X, Y, Z:  -28.85  58.42  -5.82
4.2  Radius of line 3297 at 0.026 <= 0.05.  (no action taken)
     B1      X, Y, Z:  -28.89  58.35  -5.73
4.2  Radius of line 3316 at 1.25E-4 <= 0.05.  (no action taken)
     B1      X, Y, Z:  -30.42  59.95  -6.2
4.2  Radius of line 3321 at 1.25E-4 <= 0.05.  (no action taken)
     B1      X, Y, Z:  -29.94  60.02  -6.36
4.2  Radius of line 3330 at 1.25E-4 <= 0.05.  (no action taken)
     B1      X, Y, Z:  -29.44  60.22  -4.96
4.2  Radius of line 3394 at 0.04 <= 0.05.  (no action taken)
     B1      X, Y, Z:  -21.91  60.42  -1.1
4.2  Radius of line 3429 at 0.049 <= 0.05.  (no action taken)
     B1      X, Y, Z:  -31.82  58.68  -6.19
4.2  Radius of line 3431 at 1.25E-4 <= 0.05.  (no action taken)
     B1      X, Y, Z:  -31.69  58.74  -6.04
4.2  Radius of line 3434 at 0.038 <= 0.05.  (no action taken)
     B1      X, Y, Z:  -28.12  59.36  -7.03
4.2  Radius of line 3470 at 0.05 <= 0.05.  (no action taken)
     B1      X, Y, Z:  -25.12  56.97  -4.23
4.2  Radius of line 3510 at 0.042 <= 0.05.  (no action taken)
     B1      X, Y, Z:  -23.85  54.14  -2.33
4.2  Radius of line 3601 at 1.25E-4 <= 0.05.  (no action taken)
     B1      X, Y, Z:  -20.66  53.84  -1.72
4.2  Radius of line 3673 at 1.25E-4 <= 0.05.  (no action taken)
     B1      X, Y, Z:  -18.6  56.54  5.8
4.2  Radius of line 3889 at 1.25E-4 <= 0.05.  (no action taken)
     B1      X, Y, Z:  -13.14  66.43  24.92
4.2  Radius of line 3892 at 1.25E-4 <= 0.05.  (no action taken)
     B1      X, Y, Z:  -12.63  66.6  24.76
4.2  Radius of line 3898 at 1.25E-4 <= 0.05.  (no action taken)
     B1      X, Y, Z:  -12.5  64.4  22.25
4.2  Radius of line 3904 at 1.25E-4 <= 0.05.  (no action taken)
     B1      X, Y, Z:  -15.56  64.7  19.05
4.2  Radius of line 3946 at 1.25E-4 <= 0.05.  (no action taken)
     B1      X, Y, Z:  -13.55  60.86  6.29
4.2  Radius of line 3948 at 0.032 <= 0.05.  (no action taken)
     B1      X, Y, Z:  -13.58  59.65  7.66
4.2  Radius of line 3976 at 1.25E-4 <= 0.05.  (no action taken)
     B1      X, Y, Z:  -12.17  59.5  4.67
4.2  Radius of line 3987 at 1.25E-4 <= 0.05.  (no action taken)
     B1      X, Y, Z:  -17.66  58.14  5.44
4.2  Radius of line 3991 at 0.049 <= 0.05.  (no action taken)
     B1      X, Y, Z:  -17.42  56.13  5.37
4.2  Radius of line 4022 at 0.05 <= 0.05.  (no action taken)
     B1      X, Y, Z:  -17.87  54.35  6.08
4.2  Radius of line 4066 at 1.25E-4 <= 0.05.  (no action taken)
     B1      X, Y, Z:  -24.55  53.29  10.13
4.2  Radius of line 4183 at 0.048 <= 0.05.  (no action taken)
     B1      X, Y, Z:  -28.42  51.67  14.75
4.2  Radius of line 4225 at 1.25E-4 <= 0.05.  (no action taken)
     B1      X, Y, Z:  -23.48  50.24  12.98
4.2  Radius of line 4232 at 0.034 <= 0.05.  (no action taken)
     B1      X, Y, Z:  -26.23  53.5  11.89
4.2  Radius of line 4455 at 0.028 <= 0.05.  (no action taken)
     B1      X, Y, Z:  -35.5  57.82  -10.26
4.2  Radius of line 4478 at 1.25E-4 <= 0.05.  (no action taken)
     B1      X, Y, Z:  -38.75  58.45  -10.56
4.2  Radius of line 4561 at 1.25E-4 <= 0.05.  (no action taken)
     B1      X, Y, Z:  -29.46  56.27  -11.58
4.3  Radius of line 4612 at 0.987 >= 5.0 stdevs above the mean.  (no action taken)
     B1      X, Y, Z:  -38.24  53.1  -14.56
4.2  Radius of line 4636 at 1.25E-4 <= 0.05.  (no action taken)
     B1      X, Y, Z:  -40.25  51.93  -15.31
4.2  Radius of line 4666 at 1.25E-4 <= 0.05.  (no action taken)
     B1      X, Y, Z:  -40.81  50.24  -17.07
4.2  Radius of line 4812 at 1.25E-4 <= 0.05.  (no action taken)
     B1      X, Y, Z:  -45.6  55.28  -30.26
4.2  Radius of line 4838 at 1.25E-4 <= 0.05.  (no action taken)
     B1      X, Y, Z:  -50.64  50.39  -25.41
4.2  Radius of line 4884 at 0.047 <= 0.05.  (no action taken)
     B1      X, Y, Z:  -49.17  50.03  -25.78
4.2  Radius of line 4894 at 1.25E-4 <= 0.05.  (no action taken)
     B1      X, Y, Z:  -49.84  48.72  -25.85
4.2  Radius of line 4963 at 1.25E-4 <= 0.05.  (no action taken)
     B1      X, Y, Z:  -47.02  42.56  -24.92
4.5  Radius of terminal line 4977 at 0.581 >= 5.0 stdevs above the mean.  (no action taken)
     B1      X, Y, Z:  -47.14  41.72  -26.26
4.5  Radius of terminal line 4984 at 0.561 >= 5.0 stdevs above the mean.  (no action taken)
     B1      X, Y, Z:  -47.63  42.53  -26.92
4.2  Radius of line 5117 at 0.033 <= 0.05.  (no action taken)
     B1      X, Y, Z:  -34.2  42.42  -34.07
4.2  Radius of line 5200 at 1.25E-4 <= 0.05.  (no action taken)
     B1      X, Y, Z:  -47.93  43.96  -30.35
4.2  Radius of line 5271 at 1.25E-4 <= 0.05.  (no action taken)
     B1      X, Y, Z:  -50.36  45.57  -32.18
4.2  Radius of line 5619 at 1.25E-4 <= 0.05.  (no action taken)
     B1      X, Y, Z:  -37.1  52.6  -34.56
4.2  Radius of line 5631 at 1.25E-4 <= 0.05.  (no action taken)
     B1      X, Y, Z:  -43.5  47.7  -34.67
4.2  Radius of line 5800 at 1.25E-4 <= 0.05.  (no action taken)
     B1      X, Y, Z:  -39.82  43.81  -41.46
4.2  Radius of line 5932 at 0.037 <= 0.05.  (no action taken)
     B1      X, Y, Z:  -46.42  44.79  -42.92
4.2  Radius of line 5952 at 0.048 <= 0.05.  (no action taken)
     B1      X, Y, Z:  -42.85  47.04  -42.17
4.2  Radius of line 5956 at 1.25E-4 <= 0.05.  (no action taken)
     B1      X, Y, Z:  -42.39  47.39  -42.15
4.2  Radius of line 6000 at 1.25E-4 <= 0.05.  (no action taken)
     B1      X, Y, Z:  -52.89  49.6  -41.99
4.2  Radius of line 6002 at 1.25E-4 <= 0.05.  (no action taken)
     B1      X, Y, Z:  -50.57  48.24  -38.6
4.2  Radius of line 6012 at 1.25E-4 <= 0.05.  (no action taken)
     B1      X, Y, Z:  -51.21  46.85  -34.74
4.2  Radius of line 6067 at 1.25E-4 <= 0.05.  (no action taken)
     B1      X, Y, Z:  -53.1  41.82  -30.01
4.2  Radius of line 6130 at 1.25E-4 <= 0.05.  (no action taken)
     B1      X, Y, Z:  -54.2  36.96  -32.57
4.5  Radius of terminal line 6141 at 0.402 >= 5.0 stdevs above the mean.  (no action taken)
     B1      X, Y, Z:  -54.85  39.82  -31.69
4.2  Radius of line 6164 at 1.25E-4 <= 0.05.  (no action taken)
     B1      X, Y, Z:  -51.74  40.4  -31.92
4.2  Radius of line 6174 at 0.04 <= 0.05.  (no action taken)
     B1      X, Y, Z:  -51.63  40.46  -31.01
4.2  Radius of line 6226 at 1.25E-4 <= 0.05.  (no action taken)
     B1      X, Y, Z:  -48.17  41.34  -26.64
4.2  Radius of line 6227 at 0.049 <= 0.05.  (no action taken)
     B1      X, Y, Z:  -46.36  41.4  -26.39
4.2  Radius of line 6235 at 1.25E-4 <= 0.05.  (no action taken)
     B1      X, Y, Z:  -45.38  41.57  -25.57
4.2  Radius of line 6239 at 0.028 <= 0.05.  (no action taken)
     B1      X, Y, Z:  -45.67  45.9  -21.92
4.2  Radius of line 6244 at 0.039 <= 0.05.  (no action taken)
     B1      X, Y, Z:  -45.35  46.79  -21.85
4.2  Radius of line 6279 at 1.25E-4 <= 0.05.  (no action taken)
     B1      X, Y, Z:  -43.2  49.61  -17.32
4.2  Radius of line 6501 at 1.25E-4 <= 0.05.  (no action taken)
     B1      X, Y, Z:  -61.74  52.77  -22.19
4.2  Radius of line 6520 at 1.25E-4 <= 0.05.  (no action taken)
     B1      X, Y, Z:  -63.17  53.4  -22.23
4.2  Radius of line 6527 at 1.25E-4 <= 0.05.  (no action taken)
     B1      X, Y, Z:  -65.46  52.2  -19.28
4.2  Radius of line 6621 at 0.046 <= 0.05.  (no action taken)
     B1      X, Y, Z:  -71.71  57.45  -13.78
4.2  Radius of line 6648 at 1.25E-4 <= 0.05.  (no action taken)
     B1      X, Y, Z:  -67.14  53.86  -17.3
4.2  Radius of line 6702 at 1.25E-4 <= 0.05.  (no action taken)
     B1      X, Y, Z:  -66.1  55.71  -24.0
4.2  Radius of line 6726 at 1.25E-4 <= 0.05.  (no action taken)
     B1      X, Y, Z:  -70.54  58.32  -22.55
4.2  Radius of line 6793 at 1.25E-4 <= 0.05.  (no action taken)
     B1      X, Y, Z:  -64.32  63.7  -21.83
4.2  Radius of line 6828 at 0.032 <= 0.05.  (no action taken)
     B1      X, Y, Z:  -64.42  62.74  -22.26
4.2  Radius of line 6946 at 0.043 <= 0.05.  (no action taken)
     B1      X, Y, Z:  -69.81  62.17  -26.01
4.2  Radius of line 7133 at 0.046 <= 0.05.  (no action taken)
     B1      X, Y, Z:  -80.87  67.54  -19.64
4.2  Radius of line 7207 at 0.032 <= 0.05.  (no action taken)
     B1      X, Y, Z:  -76.1  61.93  -18.87
4.2  Radius of line 7208 at 0.047 <= 0.05.  (no action taken)
     B1      X, Y, Z:  -76.04  61.84  -18.82
4.2  Radius of line 7294 at 0.05 <= 0.05.  (no action taken)
     B1      X, Y, Z:  -75.48  60.86  -26.44
4.2  Radius of line 7306 at 0.05 <= 0.05.  (no action taken)
     B1      X, Y, Z:  -69.28  58.06  -25.92
4.2  Radius of line 7307 at 1.25E-4 <= 0.05.  (no action taken)
     B1      X, Y, Z:  -69.12  57.93  -25.92
4.2  Radius of line 7328 at 1.25E-4 <= 0.05.  (no action taken)
     B1      X, Y, Z:  -71.23  58.47  -25.78
4.2  Radius of line 7467 at 0.024 <= 0.05.  (no action taken)
     B1      X, Y, Z:  -78.57  53.5  -21.1
4.2  Radius of line 7484 at 1.25E-4 <= 0.05.  (no action taken)
     B1      X, Y, Z:  -76.23  54.57  -19.12
4.2  Radius of line 7487 at 0.038 <= 0.05.  (no action taken)
     B1      X, Y, Z:  -73.59  53.5  -20.89
4.2  Radius of line 7570 at 0.047 <= 0.05.  (no action taken)
     B1      X, Y, Z:  -63.28  48.2  -16.53
4.2  Radius of line 7573 at 1.25E-4 <= 0.05.  (no action taken)
     B1      X, Y, Z:  -63.22  47.75  -16.64
4.2  Radius of line 7575 at 1.25E-4 <= 0.05.  (no action taken)
     B1      X, Y, Z:  -63.18  48.47  -16.28
4.2  Radius of line 7752 at 0.049 <= 0.05.  (no action taken)
     B1      X, Y, Z:  -66.92  49.21  -26.12
4.2  Radius of line 7753 at 0.041 <= 0.05.  (no action taken)
     B1      X, Y, Z:  -67.04  49.28  -26.21
4.2  Radius of line 7756 at 0.046 <= 0.05.  (no action taken)
     B1      X, Y, Z:  -66.95  48.1  -25.67
4.2  Radius of line 7906 at 0.049 <= 0.05.  (no action taken)
     B1      X, Y, Z:  -64.96  57.13  -35.38
4.2  Radius of line 8054 at 0.046 <= 0.05.  (no action taken)
     B1      X, Y, Z:  -73.2  74.18  -38.13
4.2  Radius of line 8077 at 0.049 <= 0.05.  (no action taken)
     B1      X, Y, Z:  -74.68  73.06  -37.1
4.2  Radius of line 8113 at 0.045 <= 0.05.  (no action taken)
     B1      X, Y, Z:  -79.7  73.06  -32.61
4.2  Radius of line 8172 at 0.044 <= 0.05.  (no action taken)
     B1      X, Y, Z:  -81.12  73.6  -24.85
4.2  Radius of line 8175 at 0.044 <= 0.05.  (no action taken)
     B1      X, Y, Z:  -81.26  73.6  -24.37
4.2  Radius of line 8179 at 1.25E-4 <= 0.05.  (no action taken)
     B1      X, Y, Z:  -81.23  73.93  -23.89
4.2  Radius of line 8183 at 0.045 <= 0.05.  (no action taken)
     B1      X, Y, Z:  -81.73  73.1  -28.67
4.2  Radius of line 8194 at 0.041 <= 0.05.  (no action taken)
     B1      X, Y, Z:  -81.51  71.9  -28.8
4.2  Radius of line 8280 at 1.25E-4 <= 0.05.  (no action taken)
     B1      X, Y, Z:  -66.92  69.31  -39.61
4.2  Radius of line 8306 at 1.25E-4 <= 0.05.  (no action taken)
     B1      X, Y, Z:  -66.67  69.48  -37.96
4.2  Radius of line 8309 at 0.05 <= 0.05.  (no action taken)
     B1      X, Y, Z:  -66.62  69.95  -39.1
4.2  Radius of line 8317 at 1.25E-4 <= 0.05.  (no action taken)
     B1      X, Y, Z:  -65.23  64.54  -38.24
4.2  Radius of line 8335 at 0.045 <= 0.05.  (no action taken)
     B1      X, Y, Z:  -63.47  61.24  -38.89
4.2  Radius of line 8360 at 0.037 <= 0.05.  (no action taken)
     B1      X, Y, Z:  -68.2  61.97  -39.0
4.2  Radius of line 8367 at 0.043 <= 0.05.  (no action taken)
     B1      X, Y, Z:  -65.28  62.14  -40.17
4.2  Radius of line 8402 at 1.25E-4 <= 0.05.  (no action taken)
     B1      X, Y, Z:  -65.15  53.1  -34.5
4.2  Radius of line 8454 at 1.25E-4 <= 0.05.  (no action taken)
     B1      X, Y, Z:  -63.75  50.27  -33.96
4.2  Radius of line 8506 at 1.25E-4 <= 0.05.  (no action taken)
     B1      X, Y, Z:  -64.87  43.35  -16.71
4.2  Radius of line 8539 at 0.044 <= 0.05.  (no action taken)
     B1      X, Y, Z:  -61.32  42.67  -19.28
4.2  Radius of line 8558 at 1.25E-4 <= 0.05.  (no action taken)
     B1      X, Y, Z:  -63.31  43.77  -18.89
4.2  Radius of line 8660 at 0.05 <= 0.05.  (no action taken)
     B1      X, Y, Z:  -66.4  38.21  -7.63
4.2  Radius of line 8666 at 1.25E-4 <= 0.05.  (no action taken)
     B1      X, Y, Z:  -67.0  38.24  -7.2
4.2  Radius of line 8682 at 1.25E-4 <= 0.05.  (no action taken)
     B1      X, Y, Z:  -66.57  39.53  -7.29
4.2  Radius of line 8699 at 0.045 <= 0.05.  (no action taken)
     B1      X, Y, Z:  -64.98  38.84  -6.44
4.2  Radius of line 8706 at 0.043 <= 0.05.  (no action taken)
     B1      X, Y, Z:  -64.79  39.45  -6.7
4.2  Radius of line 8716 at 1.25E-4 <= 0.05.  (no action taken)
     B1      X, Y, Z:  -64.81  37.07  -9.52
4.2  Radius of line 8728 at 0.038 <= 0.05.  (no action taken)
     B1      X, Y, Z:  -65.56  39.09  -13.24
4.2  Radius of line 8760 at 0.027 <= 0.05.  (no action taken)
     B1      X, Y, Z:  -65.76  39.38  -10.33
4.2  Radius of line 8791 at 0.018 <= 0.05.  (no action taken)
     B1      X, Y, Z:  -66.5  41.61  -12.92
4.2  Radius of line 8800 at 0.045 <= 0.05.  (no action taken)
     B1      X, Y, Z:  -66.46  42.04  -13.5
4.2  Radius of line 8913 at 1.25E-4 <= 0.05.  (no action taken)
     B1      X, Y, Z:  -74.67  52.56  -6.26
4.2  Radius of line 8959 at 1.25E-4 <= 0.05.  (no action taken)
     B1      X, Y, Z:  -74.48  48.82  -11.5
4.2  Radius of line 9074 at 1.25E-4 <= 0.05.  (no action taken)
     B1      X, Y, Z:  -78.29  63.5  0.22
4.2  Radius of line 9198 at 1.25E-4 <= 0.05.  (no action taken)
     B1      X, Y, Z:  -72.14  54.54  -11.08
4.2  Radius of line 9252 at 1.25E-4 <= 0.05.  (no action taken)
     B1      X, Y, Z:  -70.57  47.75  -15.42
4.2  Radius of line 9253 at 0.042 <= 0.05.  (no action taken)
     B1      X, Y, Z:  -63.54  45.28  -14.21
4.2  Radius of line 9302 at 1.25E-4 <= 0.05.  (no action taken)
     B1      X, Y, Z:  -56.67  46.59  -13.74
4.2  Radius of line 9335 at 1.25E-4 <= 0.05.  (no action taken)
     B1      X, Y, Z:  -59.42  43.57  -10.81
4.2  Radius of line 9390 at 1.25E-4 <= 0.05.  (no action taken)
     B1      X, Y, Z:  -63.18  39.42  -4.62
4.2  Radius of line 9427 at 1.25E-4 <= 0.05.  (no action taken)
     B1      X, Y, Z:  -61.38  35.99  -4.13
4.2  Radius of line 9456 at 0.044 <= 0.05.  (no action taken)
     B1      X, Y, Z:  -60.0  35.64  -3.1
4.2  Radius of line 9463 at 0.046 <= 0.05.  (no action taken)
     B1      X, Y, Z:  -61.53  38.07  -2.08
4.2  Radius of line 9632 at 1.25E-4 <= 0.05.  (no action taken)
     B1      X, Y, Z:  -69.59  41.5  5.12
4.2  Radius of line 9639 at 0.046 <= 0.05.  (no action taken)
     B1      X, Y, Z:  -68.39  41.46  7.13
4.2  Radius of line 9641 at 1.25E-4 <= 0.05.  (no action taken)
     B1      X, Y, Z:  -68.32  41.34  7.33
4.2  Radius of line 9683 at 1.25E-4 <= 0.05.  (no action taken)
     B1      X, Y, Z:  -61.47  35.92  5.01
4.2  Radius of line 9717 at 0.046 <= 0.05.  (no action taken)
     B1      X, Y, Z:  -65.51  37.21  5.12
4.2  Radius of line 9743 at 0.044 <= 0.05.  (no action taken)
     B1      X, Y, Z:  -62.54  33.96  7.33
4.2  Radius of line 9744 at 0.047 <= 0.05.  (no action taken)
     B1      X, Y, Z:  -62.53  33.86  7.4
4.2  Radius of line 9824 at 1.25E-4 <= 0.05.  (no action taken)
     B1      X, Y, Z:  -55.78  34.68  12.63
4.2  Radius of line 9907 at 0.05 <= 0.05.  (no action taken)
     B1      X, Y, Z:  -62.96  38.0  12.67
4.2  Radius of line 9908 at 0.039 <= 0.05.  (no action taken)
     B1      X, Y, Z:  -62.99  38.04  12.76
4.2  Radius of line 9950 at 0.042 <= 0.05.  (no action taken)
     B1      X, Y, Z:  -60.1  35.32  1.45
4.2  Radius of line 9975 at 0.046 <= 0.05.  (no action taken)
     B1      X, Y, Z:  -56.99  34.31  2.31
4.2  Radius of line 9976 at 0.042 <= 0.05.  (no action taken)
     B1      X, Y, Z:  -56.96  34.15  2.24
4.2  Radius of line 10014 at 1.25E-4 <= 0.05.  (no action taken)
     B1      X, Y, Z:  -51.22  34.32  3.25
4.2  Radius of line 10034 at 1.25E-4 <= 0.05.  (no action taken)
     B1      X, Y, Z:  -57.38  34.31  2.58
4.2  Radius of line 10064 at 1.25E-4 <= 0.05.  (no action taken)
     B1      X, Y, Z:  -58.07  39.02  -9.28
4.2  Radius of line 10084 at 0.049 <= 0.05.  (no action taken)
     B1      X, Y, Z:  -60.75  39.31  -7.82
4.2  Radius of line 10086 at 0.037 <= 0.05.  (no action taken)
     B1      X, Y, Z:  -59.9  39.28  -7.99
4.2  Radius of line 10307 at 0.049 <= 0.05.  (no action taken)
     B1      X, Y, Z:  -44.5  56.46  -7.74
4.2  Radius of line 10312 at 1.25E-4 <= 0.05.  (no action taken)
     B1      X, Y, Z:  -44.04  56.75  -7.4
4.2  Radius of line 10334 at 1.25E-4 <= 0.05.  (no action taken)
     B1      X, Y, Z:  -47.39  54.77  -4.74
4.2  Radius of line 10438 at 1.25E-4 <= 0.05.  (no action taken)
     B1      X, Y, Z:  -63.03  58.17  -10.35
4.2  Radius of line 10440 at 0.047 <= 0.05.  (no action taken)
     B1      X, Y, Z:  -63.39  58.25  -9.68
4.2  Radius of line 10472 at 0.028 <= 0.05.  (no action taken)
     B1      X, Y, Z:  -63.74  58.93  -11.76
4.2  Radius of line 10556 at 1.25E-4 <= 0.05.  (no action taken)
     B1      X, Y, Z:  -63.71  60.28  -14.67
4.2  Radius of line 10558 at 1.25E-4 <= 0.05.  (no action taken)
     B1      X, Y, Z:  -61.04  58.35  -14.16
4.2  Radius of line 10560 at 0.042 <= 0.05.  (no action taken)
     B1      X, Y, Z:  -59.52  57.93  -14.82
4.2  Radius of line 10827 at 1.25E-4 <= 0.05.  (no action taken)
     B1      X, Y, Z:  -36.42  57.78  -35.27
4.2  Radius of line 10841 at 0.043 <= 0.05.  (no action taken)
     B1      X, Y, Z:  -32.36  57.92  -33.14
4.2  Radius of line 10874 at 1.25E-4 <= 0.05.  (no action taken)
     B1      X, Y, Z:  -34.32  59.72  -33.79
4.2  Radius of line 10928 at 1.25E-4 <= 0.05.  (no action taken)
     B1      X, Y, Z:  -51.96  60.71  -26.69
4.2  Radius of line 10930 at 1.25E-4 <= 0.05.  (no action taken)
     B1      X, Y, Z:  -51.52  59.96  -26.96
4.2  Radius of line 10934 at 0.05 <= 0.05.  (no action taken)
     B1      X, Y, Z:  -49.06  59.64  -23.46
4.2  Radius of line 11018 at 1.25E-4 <= 0.05.  (no action taken)
     B1      X, Y, Z:  -47.07  47.72  -16.71
4.2  Radius of line 11105 at 0.049 <= 0.05.  (no action taken)
     B1      X, Y, Z:  -33.25  47.53  -16.53
4.2  Radius of line 11121 at 0.037 <= 0.05.  (no action taken)
     B1      X, Y, Z:  -32.38  48.27  -15.08
4.2  Radius of line 11194 at 0.033 <= 0.05.  (no action taken)
     B1      X, Y, Z:  -32.5  44.63  -17.8
4.2  Radius of line 11251 at 1.25E-4 <= 0.05.  (no action taken)
     B1      X, Y, Z:  -31.76  43.14  -19.69
4.2  Radius of line 11253 at 1.25E-4 <= 0.05.  (no action taken)
     B1      X, Y, Z:  -45.38  48.31  -14.83
4.2  Radius of line 11280 at 1.25E-4 <= 0.05.  (no action taken)
     B1      X, Y, Z:  -47.17  46.67  -13.94
4.2  Radius of line 11316 at 0.05 <= 0.05.  (no action taken)
     B1      X, Y, Z:  -50.42  42.39  -14.4
4.2  Radius of line 11334 at 0.023 <= 0.05.  (no action taken)
     B1      X, Y, Z:  -49.17  40.77  -13.42
4.2  Radius of line 11450 at 1.25E-4 <= 0.05.  (no action taken)
     B1      X, Y, Z:  -32.82  56.28  -17.03
4.2  Radius of line 11460 at 1.25E-4 <= 0.05.  (no action taken)
     B1      X, Y, Z:  -32.78  54.65  -16.51
4.2  Radius of line 11507 at 1.25E-4 <= 0.05.  (no action taken)
     B1      X, Y, Z:  -26.82  52.81  -16.73
4.2  Radius of line 11518 at 1.25E-4 <= 0.05.  (no action taken)
     B1      X, Y, Z:  -28.28  53.85  -16.07
4.2  Radius of line 11524 at 0.049 <= 0.05.  (no action taken)
     B1      X, Y, Z:  -30.26  53.06  -16.01
4.2  Radius of line 11583 at 1.25E-4 <= 0.05.  (no action taken)
     B1      X, Y, Z:  -20.17  60.77  -8.66
4.2  Radius of line 11586 at 1.25E-4 <= 0.05.  (no action taken)
     B1      X, Y, Z:  -20.96  60.71  -10.14
4.2  Radius of line 11639 at 1.25E-4 <= 0.05.  (no action taken)
     B1      X, Y, Z:  -23.67  55.04  -12.97
4.2  Radius of line 11641 at 1.25E-4 <= 0.05.  (no action taken)
     B1      X, Y, Z:  -22.57  56.56  -11.83
4.2  Radius of line 11711 at 0.047 <= 0.05.  (no action taken)
     B1      X, Y, Z:  -20.64  59.5  -12.97
4.2  Radius of line 11950 at 1.25E-4 <= 0.05.  (no action taken)
     B1      X, Y, Z:  -18.23  48.32  -8.92
4.2  Radius of line 11990 at 1.25E-4 <= 0.05.  (no action taken)
     B1      X, Y, Z:  -9.07  53.79  -8.84
4.2  Radius of line 12039 at 1.25E-4 <= 0.05.  (no action taken)
     B1      X, Y, Z:  -1.73  56.03  -10.91
4.2  Radius of line 12106 at 1.25E-4 <= 0.05.  (no action taken)
     B1      X, Y, Z:  -6.04  56.42  -9.14
4.2  Radius of line 12216 at 1.25E-4 <= 0.05.  (no action taken)
     B1      X, Y, Z:  -7.25  54.67  -4.29
4.2  Radius of line 12223 at 0.05 <= 0.05.  (no action taken)
     B1      X, Y, Z:  -8.31  54.71  -3.45
4.2  Radius of line 12234 at 0.045 <= 0.05.  (no action taken)
     B1      X, Y, Z:  -8.23  55.52  -6.13
4.2  Radius of line 12236 at 1.25E-4 <= 0.05.  (no action taken)
     B1      X, Y, Z:  -8.91  52.89  -8.72
4.2  Radius of line 12278 at 1.25E-4 <= 0.05.  (no action taken)
     B1      X, Y, Z:  -11.81  51.9  -17.19
4.2  Radius of line 12316 at 1.25E-4 <= 0.05.  (no action taken)
     B1      X, Y, Z:  -14.6  50.4  -16.1
4.2  Radius of line 12333 at 1.25E-4 <= 0.05.  (no action taken)
     B1      X, Y, Z:  -11.59  51.07  -17.64
4.2  Radius of line 12500 at 0.041 <= 0.05.  (no action taken)
     B1      X, Y, Z:  -27.44  44.17  -31.0
4.2  Radius of line 12511 at 1.25E-4 <= 0.05.  (no action taken)
     B1      X, Y, Z:  -29.12  44.09  -30.67
4.2  Radius of line 12608 at 1.25E-4 <= 0.05.  (no action taken)
     B1      X, Y, Z:  -18.73  53.79  -22.82
4.2  Radius of line 12640 at 0.043 <= 0.05.  (no action taken)
     B1      X, Y, Z:  -21.8  50.1  -20.35
4.2  Radius of line 12670 at 0.045 <= 0.05.  (no action taken)
     B1      X, Y, Z:  -12.63  54.47  -16.37
4.2  Radius of line 12780 at 1.25E-4 <= 0.05.  (no action taken)
     B1      X, Y, Z:  -11.47  59.21  -14.93
4.2  Radius of line 12802 at 1.25E-4 <= 0.05.  (no action taken)
     B1      X, Y, Z:  -11.68  53.75  -11.35
4.2  Radius of line 12880 at 0.034 <= 0.05.  (no action taken)
     B1      X, Y, Z:  -7.96  54.57  -14.33
4.2  Radius of line 12915 at 1.25E-4 <= 0.05.  (no action taken)
     B1      X, Y, Z:  -10.25  54.17  -16.05
4.2  Radius of line 12923 at 1.25E-4 <= 0.05.  (no action taken)
     B1      X, Y, Z:  -10.08  54.89  -16.44
4.2  Radius of line 12951 at 1.25E-4 <= 0.05.  (no action taken)
     B1      X, Y, Z:  -7.75  58.32  -13.01
4.2  Radius of line 13102 at 1.25E-4 <= 0.05.  (no action taken)
     B1      X, Y, Z:  -20.35  61.7  -4.51
4.2  Radius of line 13109 at 0.036 <= 0.05.  (no action taken)
     B1      X, Y, Z:  -27.0  59.36  -5.83
4.2  Radius of line 13139 at 1.25E-4 <= 0.05.  (no action taken)
     B1      X, Y, Z:  -22.01  58.14  -5.5
4.2  Radius of line 13185 at 0.049 <= 0.05.  (no action taken)
     B1      X, Y, Z:  -23.21  59.57  -13.39
4.2  Radius of line 13260 at 0.05 <= 0.05.  (no action taken)
     B1      X, Y, Z:  -24.23  60.29  -15.33
4.2  Radius of line 13357 at 1.25E-4 <= 0.05.  (no action taken)
     B1      X, Y, Z:  -8.01  68.93  -14.35
4.2  Radius of line 13461 at 1.25E-4 <= 0.05.  (no action taken)
     B1      X, Y, Z:  -0.2  68.37  -21.28
4.2  Radius of line 13517 at 1.25E-4 <= 0.05.  (no action taken)
     B1      X, Y, Z:  -3.5  69.65  -23.35
4.2  Radius of line 13627 at 0.018 <= 0.05.  (no action taken)
     B1      X, Y, Z:  -5.95  67.9  -32.07
4.2  Radius of line 13675 at 0.037 <= 0.05.  (no action taken)
     B1      X, Y, Z:  -4.87  70.39  -22.87
4.2  Radius of line 13717 at 0.04 <= 0.05.  (no action taken)
     B1      X, Y, Z:  -4.67  68.81  -24.01
4.2  Radius of line 13718 at 0.036 <= 0.05.  (no action taken)
     B1      X, Y, Z:  -4.67  68.68  -24.03
4.2  Radius of line 13755 at 1.25E-4 <= 0.05.  (no action taken)
     B1      X, Y, Z:  -3.62  62.84  -20.67
4.2  Radius of line 13849 at 1.25E-4 <= 0.05.  (no action taken)
     B1      X, Y, Z:  9.17  58.67  -21.66
4.2  Radius of line 13870 at 1.25E-4 <= 0.05.  (no action taken)
     B1      X, Y, Z:  9.88  54.96  -22.51
4.2  Radius of line 13887 at 0.047 <= 0.05.  (no action taken)
     B1      X, Y, Z:  9.72  52.84  -21.83
4.2  Radius of line 13987 at 0.048 <= 0.05.  (no action taken)
     B1      X, Y, Z:  9.88  44.14  -28.92
4.2  Radius of line 14004 at 0.05 <= 0.05.  (no action taken)
     B1      X, Y, Z:  9.68  49.42  -23.21
4.2  Radius of line 14090 at 1.25E-4 <= 0.05.  (no action taken)
     B1      X, Y, Z:  4.61  67.12  -22.78
4.2  Radius of line 14096 at 1.25E-4 <= 0.05.  (no action taken)
     B1      X, Y, Z:  3.6  64.04  -19.96
4.2  Radius of line 14100 at 1.25E-4 <= 0.05.  (no action taken)
     B1      X, Y, Z:  2.39  63.82  -19.62
4.2  Radius of line 14115 at 1.25E-4 <= 0.05.  (no action taken)
     B1      X, Y, Z:  -1.04  66.59  -21.3
4.2  Radius of line 14118 at 1.25E-4 <= 0.05.  (no action taken)
     B1      X, Y, Z:  -4.17  70.2  -18.28
4.2  Radius of line 14167 at 1.25E-4 <= 0.05.  (no action taken)
     B1      X, Y, Z:  -10.68  75.04  -14.75
4.2  Radius of line 14289 at 0.042 <= 0.05.  (no action taken)
     B1      X, Y, Z:  1.96  81.32  -23.64
4.2  Radius of line 14316 at 0.042 <= 0.05.  (no action taken)
     B1      X, Y, Z:  0.75  84.09  -22.96
4.2  Radius of line 14360 at 0.05 <= 0.05.  (no action taken)
     B1      X, Y, Z:  -7.91  81.71  -15.97
4.2  Radius of line 14370 at 0.045 <= 0.05.  (no action taken)
     B1      X, Y, Z:  -7.09  82.56  -17.67
4.2  Radius of line 14421 at 0.041 <= 0.05.  (no action taken)
     B1      X, Y, Z:  -1.19  79.0  -16.21
4.2  Radius of line 14425 at 0.034 <= 0.05.  (no action taken)
     B1      X, Y, Z:  -6.28  78.15  -15.06
4.2  Radius of line 14427 at 0.049 <= 0.05.  (no action taken)
     B1      X, Y, Z:  -11.5  74.79  -15.13
4.2  Radius of line 14428 at 0.048 <= 0.05.  (no action taken)
     B1      X, Y, Z:  -11.48  74.9  -15.08
4.2  Radius of line 14471 at 1.25E-4 <= 0.05.  (no action taken)
     B1      X, Y, Z:  -15.88  73.4  -10.06
4.2  Radius of line 14491 at 1.25E-4 <= 0.05.  (no action taken)
     B1      X, Y, Z:  -9.83  71.18  -9.16
4.2  Radius of line 14541 at 1.25E-4 <= 0.05.  (no action taken)
     B1      X, Y, Z:  -3.91  70.71  -6.49
4.2  Radius of line 14579 at 0.027 <= 0.05.  (no action taken)
     B1      X, Y, Z:  -2.14  70.57  -3.1
4.2  Radius of line 14588 at 0.045 <= 0.05.  (no action taken)
     B1      X, Y, Z:  -0.5  69.65  -3.33
4.2  Radius of line 14676 at 1.25E-4 <= 0.05.  (no action taken)
     B1      X, Y, Z:  3.5  67.31  -9.93
4.2  Radius of line 14826 at 1.25E-4 <= 0.05.  (no action taken)
     B1      X, Y, Z:  4.58  71.32  -8.73
4.2  Radius of line 14834 at 0.041 <= 0.05.  (no action taken)
     B1      X, Y, Z:  2.18  69.15  -4.0
4.2  Radius of line 14838 at 1.25E-4 <= 0.05.  (no action taken)
     B1      X, Y, Z:  2.83  68.93  -3.77
4.2  Radius of line 14862 at 1.25E-4 <= 0.05.  (no action taken)
     B1      X, Y, Z:  -1.91  73.39  -7.26
4.2  Radius of line 14913 at 0.05 <= 0.05.  (no action taken)
     B1      X, Y, Z:  -1.86  66.56  -5.24
4.2  Radius of line 14937 at 1.25E-4 <= 0.05.  (no action taken)
     B1      X, Y, Z:  -2.35  65.67  -5.37
4.2  Radius of line 14955 at 1.25E-4 <= 0.05.  (no action taken)
     B1      X, Y, Z:  -3.12  64.37  -4.82
4.2  Radius of line 15101 at 0.03 <= 0.05.  (no action taken)
     B1      X, Y, Z:  3.18  57.9  -4.0
4.2  Radius of line 15120 at 0.043 <= 0.05.  (no action taken)
     B1      X, Y, Z:  -1.61  63.56  -4.01
4.2  Radius of line 15124 at 0.029 <= 0.05.  (no action taken)
     B1      X, Y, Z:  -4.23  70.51  -6.74
4.2  Radius of line 15126 at 1.25E-4 <= 0.05.  (no action taken)
     B1      X, Y, Z:  -4.45  70.39  -5.78
4.2  Radius of line 15159 at 1.25E-4 <= 0.05.  (no action taken)
     B1      X, Y, Z:  -6.99  72.34  -7.8
4.2  Radius of line 15161 at 0.045 <= 0.05.  (no action taken)
     B1      X, Y, Z:  -7.83  73.39  -8.11
4.2  Radius of line 15312 at 1.25E-4 <= 0.05.  (no action taken)
     B1      X, Y, Z:  -10.25  85.45  -10.22
4.2  Radius of line 15420 at 1.25E-4 <= 0.05.  (no action taken)
     B1      X, Y, Z:  -11.42  86.45  2.89
4.2  Radius of line 15422 at 1.25E-4 <= 0.05.  (no action taken)
     B1      X, Y, Z:  -12.92  83.79  -1.45
4.2  Radius of line 15464 at 0.041 <= 0.05.  (no action taken)
     B1      X, Y, Z:  -18.89  87.79  -4.5
4.2  Radius of line 15478 at 0.042 <= 0.05.  (no action taken)
     B1      X, Y, Z:  -17.62  85.73  -4.2
4.2  Radius of line 15480 at 0.05 <= 0.05.  (no action taken)
     B1      X, Y, Z:  -17.8  85.59  -4.25
4.2  Radius of line 15489 at 0.048 <= 0.05.  (no action taken)
     B1      X, Y, Z:  -9.81  79.89  -6.66
4.2  Radius of line 15503 at 1.25E-4 <= 0.05.  (no action taken)
     B1      X, Y, Z:  -10.25  79.14  -6.86
4.2  Radius of line 15606 at 0.018 <= 0.05.  (no action taken)
     B1      X, Y, Z:  -3.79  83.56  -8.77
4.2  Radius of line 15619 at 1.25E-4 <= 0.05.  (no action taken)
     B1      X, Y, Z:  -3.47  85.18  -8.47
4.2  Radius of line 15655 at 1.25E-4 <= 0.05.  (no action taken)
     B1      X, Y, Z:  -5.45  85.7  -8.66
4.2  Radius of line 15794 at 0.046 <= 0.05.  (no action taken)
     B1      X, Y, Z:  -14.41  69.23  -15.52
4.2  Radius of line 15810 at 1.25E-4 <= 0.05.  (no action taken)
     B1      X, Y, Z:  -14.13  68.09  -14.99
4.2  Radius of line 15814 at 1.25E-4 <= 0.05.  (no action taken)
     B1      X, Y, Z:  -14.44  67.48  -14.86
4.2  Radius of line 15870 at 0.036 <= 0.05.  (no action taken)
     B1      X, Y, Z:  -5.79  64.73  -13.81
4.2  Radius of line 15886 at 1.25E-4 <= 0.05.  (no action taken)
     B1      X, Y, Z:  -3.56  65.01  -14.25
4.2  Radius of line 15904 at 1.25E-4 <= 0.05.  (no action taken)
     B1      X, Y, Z:  -5.48  66.26  -15.16
4.2  Radius of line 15950 at 0.038 <= 0.05.  (no action taken)
     B1      X, Y, Z:  -4.87  63.28  -15.33
4.2  Radius of line 15987 at 1.25E-4 <= 0.05.  (no action taken)
     B1      X, Y, Z:  -3.0  59.21  -17.44
4.2  Radius of line 16108 at 1.25E-4 <= 0.05.  (no action taken)
     B1      X, Y, Z:  -1.73  56.03  -28.69
4.2  Radius of line 16124 at 0.046 <= 0.05.  (no action taken)
     B1      X, Y, Z:  -1.77  54.82  -30.91
4.2  Radius of line 16154 at 0.031 <= 0.05.  (no action taken)
     B1      X, Y, Z:  -3.79  58.1  -32.46
4.2  Radius of line 16164 at 0.031 <= 0.05.  (no action taken)
     B1      X, Y, Z:  -3.47  54.65  -31.96
4.2  Radius of line 16186 at 0.035 <= 0.05.  (no action taken)
     B1      X, Y, Z:  -6.0  55.13  -31.3
4.2  Radius of line 16187 at 1.25E-4 <= 0.05.  (no action taken)
     B1      X, Y, Z:  -5.79  55.07  -31.32
4.2  Radius of line 16203 at 0.018 <= 0.05.  (no action taken)
     B1      X, Y, Z:  -4.5  52.64  -33.6
4.2  Radius of line 16280 at 1.25E-4 <= 0.05.  (no action taken)
     B1      X, Y, Z:  -8.93  49.96  -41.2
4.2  Radius of line 16300 at 1.25E-4 <= 0.05.  (no action taken)
     B1      X, Y, Z:  -7.75  51.85  -36.75
4.2  Radius of line 16335 at 0.046 <= 0.05.  (no action taken)
     B1      X, Y, Z:  -11.18  49.89  -38.52
4.2  Radius of line 16358 at 1.25E-4 <= 0.05.  (no action taken)
     B1      X, Y, Z:  -13.88  49.92  -37.46
4.2  Radius of line 16415 at 0.05 <= 0.05.  (no action taken)
     B1      X, Y, Z:  -19.39  43.45  -41.4
4.2  Radius of line 16428 at 0.038 <= 0.05.  (no action taken)
     B1      X, Y, Z:  -18.23  41.82  -43.35
4.2  Radius of line 16449 at 1.25E-4 <= 0.05.  (no action taken)
     B1      X, Y, Z:  -21.6  40.93  -41.99
4.2  Radius of line 16529 at 1.25E-4 <= 0.05.  (no action taken)
     B1      X, Y, Z:  -22.3  32.89  -47.11
4.2  Radius of line 16550 at 1.25E-4 <= 0.05.  (no action taken)
     B1      X, Y, Z:  -24.69  34.82  -47.31
4.2  Radius of line 16562 at 0.044 <= 0.05.  (no action taken)
     B1      X, Y, Z:  -23.89  37.74  -45.4
4.2  Radius of line 16569 at 0.033 <= 0.05.  (no action taken)
     B1      X, Y, Z:  -23.1  39.21  -45.02
4.2  Radius of line 16644 at 0.048 <= 0.05.  (no action taken)
     B1      X, Y, Z:  -25.64  40.75  -47.15
4.2  Radius of line 16646 at 1.25E-4 <= 0.05.  (no action taken)
     B1      X, Y, Z:  -25.73  40.45  -47.17
4.2  Radius of line 16726 at 1.25E-4 <= 0.05.  (no action taken)
     B1      X, Y, Z:  -26.71  43.24  -50.11
4.2  Radius of line 16747 at 1.25E-4 <= 0.05.  (no action taken)
     B1      X, Y, Z:  -24.82  41.72  -42.22
4.2  Radius of line 16755 at 0.043 <= 0.05.  (no action taken)
     B1      X, Y, Z:  -10.83  49.25  -36.82
4.2  Radius of line 16803 at 1.25E-4 <= 0.05.  (no action taken)
     B1      X, Y, Z:  -9.51  48.6  -32.14
4.2  Radius of line 16843 at 0.048 <= 0.05.  (no action taken)
     B1      X, Y, Z:  -11.44  53.27  -37.02
4.2  Radius of line 16917 at 1.25E-4 <= 0.05.  (no action taken)
     B1      X, Y, Z:  -18.55  56.29  -38.53
4.2  Radius of line 16924 at 0.04 <= 0.05.  (no action taken)
     B1      X, Y, Z:  -20.08  55.4  -37.61
4.2  Radius of line 16932 at 1.25E-4 <= 0.05.  (no action taken)
     B1      X, Y, Z:  -20.76  55.78  -36.78
4.2  Radius of line 16941 at 1.25E-4 <= 0.05.  (no action taken)
     B1      X, Y, Z:  -20.17  55.04  -38.18
4.2  Radius of line 16965 at 1.25E-4 <= 0.05.  (no action taken)
     B1      X, Y, Z:  -14.55  53.17  -37.1
4.2  Radius of line 17055 at 1.25E-4 <= 0.05.  (no action taken)
     B1      X, Y, Z:  -20.39  51.75  -45.25
4.2  Radius of line 17108 at 0.023 <= 0.05.  (no action taken)
     B1      X, Y, Z:  -14.05  56.93  -47.35
4.2  Radius of line 17195 at 1.25E-4 <= 0.05.  (no action taken)
     B1      X, Y, Z:  -19.76  50.7  -52.42
4.2  Radius of line 17324 at 0.018 <= 0.05.  (no action taken)
     B1      X, Y, Z:  -22.82  56.97  -52.96
4.2  Radius of line 17329 at 1.25E-4 <= 0.05.  (no action taken)
     B1      X, Y, Z:  -22.82  55.89  -52.71
4.2  Radius of line 17331 at 0.044 <= 0.05.  (no action taken)
     B1      X, Y, Z:  -23.21  53.25  -50.14
4.2  Radius of line 17340 at 0.046 <= 0.05.  (no action taken)
     B1      X, Y, Z:  -21.5  50.35  -49.35
4.2  Radius of line 17366 at 1.25E-4 <= 0.05.  (no action taken)
     B1      X, Y, Z:  -22.51  48.95  -46.6
4.2  Radius of line 17377 at 0.034 <= 0.05.  (no action taken)
     B1      X, Y, Z:  -21.76  49.5  -51.75
4.2  Radius of line 17391 at 0.042 <= 0.05.  (no action taken)
     B1      X, Y, Z:  -21.26  47.71  -52.5
4.2  Radius of line 17487 at 0.045 <= 0.05.  (no action taken)
     B1      X, Y, Z:  -15.73  53.6  -50.17
4.2  Radius of line 17493 at 1.25E-4 <= 0.05.  (no action taken)
     B1      X, Y, Z:  -5.66  54.78  -32.47
4.2  Radius of line 17508 at 1.25E-4 <= 0.05.  (no action taken)
     B1      X, Y, Z:  -6.66  55.36  -30.32
4.2  Radius of line 17512 at 0.03 <= 0.05.  (no action taken)
     B1      X, Y, Z:  -8.08  55.32  -31.3
4.2  Radius of line 17539 at 0.05 <= 0.05.  (no action taken)
     B1      X, Y, Z:  -5.78  56.17  -26.55
4.2  Radius of line 17544 at 1.25E-4 <= 0.05.  (no action taken)
     B1      X, Y, Z:  -5.66  56.57  -26.48
4.2  Radius of line 17551 at 1.25E-4 <= 0.05.  (no action taken)
     B1      X, Y, Z:  -4.59  55.67  -27.3
4.2  Radius of line 17556 at 0.016 <= 0.05.  (no action taken)
     B1      X, Y, Z:  -2.66  56.71  -26.78
4.2  Radius of line 17562 at 1.25E-4 <= 0.05.  (no action taken)
     B1      X, Y, Z:  -3.39  57.27  -27.07
4.2  Radius of line 17582 at 0.046 <= 0.05.  (no action taken)
     B1      X, Y, Z:  -4.2  54.35  -22.64
4.5  Radius of terminal line 17628 at 0.465 >= 5.0 stdevs above the mean.  (no action taken)
     B1      X, Y, Z:  -6.25  53.95  -26.03
4.2  Radius of line 17727 at 1.25E-4 <= 0.05.  (no action taken)
     B1      X, Y, Z:  1.02  57.39  -18.69
4.2  Radius of line 17784 at 1.25E-4 <= 0.05.  (no action taken)
     B1      X, Y, Z:  0.25  51.71  -25.73
4.2  Radius of line 17877 at 1.25E-4 <= 0.05.  (no action taken)
     B1      X, Y, Z:  -5.75  44.0  -28.6
4.2  Radius of line 17995 at 1.25E-4 <= 0.05.  (no action taken)
     B1      X, Y, Z:  -1.64  42.35  -35.79
4.2  Radius of line 18004 at 0.047 <= 0.05.  (no action taken)
     B1      X, Y, Z:  -3.79  40.93  -37.14
4.2  Radius of line 18007 at 1.25E-4 <= 0.05.  (no action taken)
     B1      X, Y, Z:  -3.58  41.04  -37.28
4.2  Radius of line 18071 at 0.04 <= 0.05.  (no action taken)
     B1      X, Y, Z:  -3.2  39.5  -39.25
4.2  Radius of line 18080 at 1.25E-4 <= 0.05.  (no action taken)
     B1      X, Y, Z:  -4.66  39.29  -36.89
4.2  Radius of line 18085 at 1.25E-4 <= 0.05.  (no action taken)
     B1      X, Y, Z:  -4.2  38.78  -37.32
4.2  Radius of line 18135 at 0.043 <= 0.05.  (no action taken)
     B1      X, Y, Z:  -6.21  41.57  -36.49
4.2  Radius of line 18275 at 1.25E-4 <= 0.05.  (no action taken)
     B1      X, Y, Z:  -6.33  39.78  -21.89
4.2  Radius of line 18292 at 0.047 <= 0.05.  (no action taken)
     B1      X, Y, Z:  -6.55  39.43  -24.53
4.2  Radius of line 18401 at 0.05 <= 0.05.  (no action taken)
     B1      X, Y, Z:  -8.91  39.4  -17.85
4.2  Radius of line 18457 at 0.035 <= 0.05.  (no action taken)
     B1      X, Y, Z:  2.31  48.97  -25.87
4.2  Radius of line 18520 at 1.25E-4 <= 0.05.  (no action taken)
     B1      X, Y, Z:  1.33  49.13  -25.35
4.2  Radius of line 18587 at 1.25E-4 <= 0.05.  (no action taken)
     B1      X, Y, Z:  1.3  54.31  -17.67
4.2  Radius of line 18597 at 0.041 <= 0.05.  (no action taken)
     B1      X, Y, Z:  0.4  53.53  -16.62
4.2  Radius of line 18621 at 1.25E-4 <= 0.05.  (no action taken)
     B1      X, Y, Z:  1.67  50.88  -15.74
4.2  Radius of line 18661 at 0.04 <= 0.05.  (no action taken)
     B1      X, Y, Z:  -2.31  50.64  -14.07
4.2  Radius of line 18669 at 0.031 <= 0.05.  (no action taken)
     B1      X, Y, Z:  -2.41  51.71  -13.75
4.2  Radius of line 18694 at 1.25E-4 <= 0.05.  (no action taken)
     B1      X, Y, Z:  -3.7  48.11  -12.96
4.2  Radius of line 18735 at 0.046 <= 0.05.  (no action taken)
     B1      X, Y, Z:  -5.91  43.64  -12.75
4.2  Radius of line 18871 at 1.25E-4 <= 0.05.  (no action taken)
     B1      X, Y, Z:  -8.06  40.39  -19.12
4.2  Radius of line 18915 at 0.05 <= 0.05.  (no action taken)
     B1      X, Y, Z:  -9.66  38.89  -20.78
4.2  Radius of line 18921 at 0.045 <= 0.05.  (no action taken)
     B1      X, Y, Z:  -9.61  42.71  -17.17
4.2  Radius of line 18925 at 1.25E-4 <= 0.05.  (no action taken)
     B1      X, Y, Z:  -0.67  50.21  -16.39
4.2  Radius of line 18927 at 1.25E-4 <= 0.05.  (no action taken)
     B1      X, Y, Z:  0.02  54.34  -17.53
4.2  Radius of line 18933 at 1.25E-4 <= 0.05.  (no action taken)
     B1      X, Y, Z:  -2.68  54.59  -18.8
4.2  Radius of line 18971 at 1.25E-4 <= 0.05.  (no action taken)
     B1      X, Y, Z:  -3.89  60.77  -17.0
4.2  Radius of line 19004 at 1.25E-4 <= 0.05.  (no action taken)
     B1      X, Y, Z:  -4.04  61.14  -13.5
4.2  Radius of line 19025 at 0.048 <= 0.05.  (no action taken)
     B1      X, Y, Z:  -2.54  62.13  -12.58
4.2  Radius of line 19049 at 0.048 <= 0.05.  (no action taken)
     B1      X, Y, Z:  -9.69  65.85  -10.19
4.2  Radius of line 19071 at 0.042 <= 0.05.  (no action taken)
     B1      X, Y, Z:  -8.49  63.53  -8.25
4.2  Radius of line 19093 at 0.049 <= 0.05.  (no action taken)
     B1      X, Y, Z:  -9.06  62.49  -7.13
4.2  Radius of line 19109 at 1.25E-4 <= 0.05.  (no action taken)
     B1      X, Y, Z:  -9.9  62.03  -8.57
4.2  Radius of line 19159 at 0.031 <= 0.05.  (no action taken)
     B1      X, Y, Z:  -12.52  65.68  -5.03
4.2  Radius of line 19163 at 0.019 <= 0.05.  (no action taken)
     B1      X, Y, Z:  -11.77  65.37  -3.95
4.2  Radius of line 19165 at 1.25E-4 <= 0.05.  (no action taken)
     B1      X, Y, Z:  -11.3  65.12  -3.72
4.2  Radius of line 19218 at 0.033 <= 0.05.  (no action taken)
     B1      X, Y, Z:  -5.95  66.79  -0.72
4.2  Radius of line 19288 at 1.25E-4 <= 0.05.  (no action taken)
     B1      X, Y, Z:  1.87  64.64  3.58
4.2  Radius of line 19295 at 0.045 <= 0.05.  (no action taken)
     B1      X, Y, Z:  1.64  64.45  3.27
4.2  Radius of line 19310 at 0.05 <= 0.05.  (no action taken)
     B1      X, Y, Z:  1.56  66.01  1.79
4.2  Radius of line 19316 at 1.25E-4 <= 0.05.  (no action taken)
     B1      X, Y, Z:  2.22  66.28  1.5
4.2  Radius of line 19370 at 1.25E-4 <= 0.05.  (no action taken)
     B1      X, Y, Z:  -2.52  61.86  9.44
4.2  Radius of line 19550 at 0.042 <= 0.05.  (no action taken)
     B1      X, Y, Z:  10.25  46.18  10.69
4.2  Radius of line 19715 at 1.25E-4 <= 0.05.  (no action taken)
     B1      X, Y, Z:  -10.41  54.47  15.81
4.2  Radius of line 19726 at 1.25E-4 <= 0.05.  (no action taken)
     B1      X, Y, Z:  -4.95  55.09  12.41
4.2  Radius of line 19794 at 1.25E-4 <= 0.05.  (no action taken)
     B1      X, Y, Z:  -3.37  59.04  15.67
4.2  Radius of line 19831 at 0.048 <= 0.05.  (no action taken)
     B1      X, Y, Z:  -0.93  58.34  18.57
4.2  Radius of line 19835 at 1.25E-4 <= 0.05.  (no action taken)
     B1      X, Y, Z:  -0.9  58.45  18.94
4.2  Radius of line 19878 at 0.041 <= 0.05.  (no action taken)
     B1      X, Y, Z:  5.42  62.22  18.37
4.2  Radius of line 19885 at 1.25E-4 <= 0.05.  (no action taken)
     B1      X, Y, Z:  5.01  62.46  19.53
4.2  Radius of line 19905 at 1.25E-4 <= 0.05.  (no action taken)
     B1      X, Y, Z:  -7.5  64.09  -3.49
4.2  Radius of line 19936 at 1.25E-4 <= 0.05.  (no action taken)
     B1      X, Y, Z:  -10.21  65.06  -6.3
4.2  Radius of line 19974 at 1.25E-4 <= 0.05.  (no action taken)
     B1      X, Y, Z:  -13.55  65.95  -10.81
4.2  Radius of line 19980 at 0.036 <= 0.05.  (no action taken)
     B1      X, Y, Z:  -15.89  65.48  -11.16
4.2  Radius of line 19983 at 1.25E-4 <= 0.05.  (no action taken)
     B1      X, Y, Z:  -14.91  65.23  -11.0
4.2  Radius of line 19988 at 0.03 <= 0.05.  (no action taken)
     B1      X, Y, Z:  -14.16  66.21  -10.56
4.2  Radius of line 19992 at 0.05 <= 0.05.  (no action taken)
     B1      X, Y, Z:  -15.96  66.01  -10.66
4.2  Radius of line 19994 at 0.042 <= 0.05.  (no action taken)
     B1      X, Y, Z:  -16.42  66.06  -8.49
4.2  Radius of line 20028 at 0.047 <= 0.05.  (no action taken)
     B1      X, Y, Z:  -6.79  56.74  -1.41
4.2  Radius of line 20049 at 0.031 <= 0.05.  (no action taken)
     B1      X, Y, Z:  -9.32  40.42  3.31
2.4  Seg length ending at pt. 32 >= 6.0 stdevs above mean at 1.1479.  (no action taken)
     B1      X, Y, Z:  -2.02  0.45  1.9
2.4  Seg length ending at pt. 33 >= 6.0 stdevs above mean at 1.0496.  (no action taken)
     B1      X, Y, Z:  -1.18  0.26  2.5
2.4  Seg length ending at pt. 36 >= 6.0 stdevs above mean at 1.6943.  (no action taken)
     B1      X, Y, Z:  -0.44  0.23  3.39
2.4  Seg length ending at pt. 39 >= 6.0 stdevs above mean at 1.7294.  (no action taken)
     B1      X, Y, Z:  -2.12  0.4  3.06
2.4  Seg length ending at pt. 42 >= 6.0 stdevs above mean at 1.2235.  (no action taken)
     B1      X, Y, Z:  -1.22  0.39  4.07
2.4  Seg length ending at pt. 45 >= 6.0 stdevs above mean at 1.2446.  (no action taken)
     B1      X, Y, Z:  -2.45  0.46  4.11
2.5  Seg length ending at pt. 179 <= 0.1 at 0.0985.  (removed)
     A       X, Y, Z:  -11.93  15.23  12.3
2.5  Seg length ending at pt. 1057 <= 0.1 at 0.0943.  (removed)
     A       X, Y, Z:  73.34  37.88  -14.08
2.4  Seg length ending at pt. 1120 >= 6.0 stdevs above mean at 1.1066.  (no action taken)
     B1      X, Y, Z:  83.68  43.32  -17.44
2.5  Seg length ending at pt. 1162 <= 0.1 at 0.099.  (removed)
     A       X, Y, Z:  88.34  45.85  -21.57
2.4  Seg length ending at pt. 1220 >= 6.0 stdevs above mean at 1.2117.  (no action taken)
     B1      X, Y, Z:  89.9  50.89  -26.14
2.4  Seg length ending at pt. 1327 >= 6.0 stdevs above mean at 1.4669.  (no action taken)
     B1      X, Y, Z:  86.81  53.39  -31.96
2.5  Seg length ending at pt. 1353 <= 0.1 at 0.0949.  (removed)
     A       X, Y, Z:  82.78  53.31  -34.14
2.5  Seg length ending at pt. 1463 <= 0.1 at 0.09.  (removed)
     A       X, Y, Z:  67.12  52.22  -41.67
2.4  Seg length ending at pt. 1534 >= 6.0 stdevs above mean at 1.0389.  (no action taken)
     B1      X, Y, Z:  75.29  53.34  -32.39
2.4  Seg length ending at pt. 1557 >= 6.0 stdevs above mean at 1.3468.  (no action taken)
     B1      X, Y, Z:  72.21  52.42  -31.46
2.5  Seg length ending at pt. 1660 <= 0.1 at 0.097.  (removed)
     A       X, Y, Z:  64.79  38.5  -31.94
2.5  Seg length ending at pt. 1699 <= 0.1 at 0.0927.  (removed)
     A       X, Y, Z:  70.31  56.18  -28.85
2.5  Seg length ending at pt. 1792 <= 0.1 at 0.097.  (removed)
     A       X, Y, Z:  60.4  60.35  -24.85
2.4  Seg length ending at pt. 1833 >= 6.0 stdevs above mean at 0.9842.  (no action taken)
     B1      X, Y, Z:  60.03  55.38  -28.3
2.5  Seg length ending at pt. 2008 <= 0.1 at 0.0927.  (removed)
     A       X, Y, Z:  91.51  54.18  -38.34
2.5  Seg length ending at pt. 2011 <= 0.1 at 0.0995.  (removed)
     A       X, Y, Z:  91.54  53.97  -38.93
2.5  Seg length ending at pt. 2047 <= 0.1 at 0.0949.  (removed)
     A       X, Y, Z:  93.03  60.84  -32.03
2.4  Seg length ending at pt. 2067 >= 6.0 stdevs above mean at 1.0959.  (no action taken)
     B1      X, Y, Z:  94.84  61.35  -31.58
2.5  Seg length ending at pt. 2116 <= 0.1 at 0.0985.  (removed)
     A       X, Y, Z:  100.67  61.54  -26.48
2.5  Seg length ending at pt. 2201 <= 0.1 at 0.0985.  (removed)
     A       X, Y, Z:  106.09  57.89  -25.87
2.5  Seg length ending at pt. 2206 <= 0.1 at 0.0922.  (removed)
     A       X, Y, Z:  106.2  57.84  -25.98
2.5  Seg length ending at pt. 2231 <= 0.1 at 0.0964.  (removed)
     A       X, Y, Z:  97.79  58.27  -25.58
2.5  Seg length ending at pt. 2238 <= 0.1 at 0.0825.  (removed)
     A       X, Y, Z:  98.2  60.5  -24.8
2.4  Seg length ending at pt. 2245 >= 6.0 stdevs above mean at 1.4169.  (no action taken)
     B1      X, Y, Z:  95.2  61.78  -33.85
2.5  Seg length ending at pt. 2314 <= 0.1 at 0.1.  (removed)
     A       X, Y, Z:  94.54  61.38  -38.07
2.5  Seg length ending at pt. 2331 <= 0.1 at 0.1.  (removed)
     A       X, Y, Z:  90.93  52.09  -33.63
2.4  Seg length ending at pt. 2342 >= 6.0 stdevs above mean at 1.2928.  (no action taken)
     B1      X, Y, Z:  90.04  51.32  -33.9
2.4  Seg length ending at pt. 2354 >= 6.0 stdevs above mean at 1.1141.  (no action taken)
     B1      X, Y, Z:  90.28  46.53  -24.83
2.5  Seg length ending at pt. 2456 <= 0.1 at 0.0922.  (removed)
     A       X, Y, Z:  84.46  42.75  -14.98
2.4  Seg length ending at pt. 2576 >= 6.0 stdevs above mean at 1.0686.  (no action taken)
     B1      X, Y, Z:  85.03  42.71  -1.15
2.5  Seg length ending at pt. 2798 <= 0.1 at 0.0949.  (removed)
     A       X, Y, Z:  92.87  43.82  -9.15
2.5  Seg length ending at pt. 2800 <= 0.1 at 0.0995.  (removed)
     A       X, Y, Z:  93.1  43.89  -9.06
2.4  Seg length ending at pt. 2844 >= 6.0 stdevs above mean at 1.2245.  (no action taken)
     B1      X, Y, Z:  94.32  44.21  -10.09
2.4  Seg length ending at pt. 2887 >= 6.0 stdevs above mean at 1.09.  (no action taken)
     B1      X, Y, Z:  93.35  44.67  -8.67
2.4  Seg length ending at pt. 2898 >= 6.0 stdevs above mean at 1.02.  (no action taken)
     B1      X, Y, Z:  77.37  42.4  -16.42
2.4  Seg length ending at pt. 2931 >= 6.0 stdevs above mean at 1.1748.  (no action taken)
     B1      X, Y, Z:  73.96  44.17  -18.44
2.4  Seg length ending at pt. 2960 >= 6.0 stdevs above mean at 1.3825.  (no action taken)
     B1      X, Y, Z:  75.04  45.0  -17.73
2.5  Seg length ending at pt. 2992 <= 0.1 at 0.0927.  (removed)
     A       X, Y, Z:  74.43  45.22  -12.99
2.4  Seg length ending at pt. 3129 >= 6.0 stdevs above mean at 1.2232.  (no action taken)
     B1      X, Y, Z:  -21.05  62.95  -6.19
2.5  Seg length ending at pt. 3146 <= 0.1 at 0.099.  (removed)
     A       X, Y, Z:  -21.64  64.51  -5.71
2.4  Seg length ending at pt. 3253 >= 6.0 stdevs above mean at 1.02.  (no action taken)
     B1      X, Y, Z:  -27.51  58.46  -9.83
2.5  Seg length ending at pt. 3296 <= 0.1 at 0.0943.  (removed)
     A       X, Y, Z:  -28.85  58.42  -5.82
2.5  Seg length ending at pt. 3321 <= 0.1 at 0.0995.  (removed)
     A       X, Y, Z:  -29.94  60.02  -6.36
2.5  Seg length ending at pt. 3327 <= 0.1 at 0.0787.  (removed)
     A       X, Y, Z:  -28.98  59.95  -4.88
2.5  Seg length ending at pt. 3424 <= 0.1 at 0.099.  (removed)
     A       X, Y, Z:  -32.64  58.31  -4.57
2.5  Seg length ending at pt. 3468 <= 0.1 at 0.0949.  (removed)
     A       X, Y, Z:  -25.3  56.82  -4.33
2.5  Seg length ending at pt. 3605 <= 0.1 at 0.0762.  (removed)
     A       X, Y, Z:  -23.05  52.84  0.05
2.5  Seg length ending at pt. 3650 <= 0.1 at 0.099.  (removed)
     A       X, Y, Z:  -20.91  54.97  5.33
2.5  Seg length ending at pt. 3673 <= 0.1 at 0.0949.  (removed)
     A       X, Y, Z:  -18.6  56.54  5.8
2.5  Seg length ending at pt. 3714 <= 0.1 at 0.0671.  (removed)
     A       X, Y, Z:  -13.61  58.82  8.16
2.5  Seg length ending at pt. 3718 <= 0.1 at 0.0927.  (removed)
     A       X, Y, Z:  -12.82  58.9  7.79
2.5  Seg length ending at pt. 3742 <= 0.1 at 0.099.  (removed)
     A       X, Y, Z:  -12.76  59.71  9.34
2.5  Seg length ending at pt. 3802 <= 0.1 at 0.099.  (removed)
     A       X, Y, Z:  -13.21  63.88  14.33
2.5  Seg length ending at pt. 3857 <= 0.1 at 0.0949.  (removed)
     A       X, Y, Z:  -13.28  65.31  21.87
2.5  Seg length ending at pt. 3879 <= 0.1 at 0.0927.  (removed)
     A       X, Y, Z:  -12.93  66.06  24.89
2.5  Seg length ending at pt. 4004 <= 0.1 at 0.0995.  (removed)
     A       X, Y, Z:  -16.98  54.36  4.0
2.5  Seg length ending at pt. 4018 <= 0.1 at 0.097.  (removed)
     A       X, Y, Z:  -18.37  54.64  6.07
2.5  Seg length ending at pt. 4092 <= 0.1 at 0.0943.  (removed)
     A       X, Y, Z:  -26.28  53.25  11.58
2.4  Seg length ending at pt. 4145 >= 6.0 stdevs above mean at 1.3755.  (no action taken)
     B1      X, Y, Z:  -31.76  48.22  14.53
2.5  Seg length ending at pt. 4428 <= 0.1 at 0.0995.  (removed)
     A       X, Y, Z:  -31.12  58.21  -10.81
2.5  Seg length ending at pt. 4470 <= 0.1 at 0.09.  (removed)
     A       X, Y, Z:  -37.96  58.46  -10.08
2.4  Seg length ending at pt. 4613 >= 6.0 stdevs above mean at 1.5925.  (no action taken)
     B1      X, Y, Z:  -39.0  52.21  -15.64
2.5  Seg length ending at pt. 4778 <= 0.1 at 0.0943.  (removed)
     A       X, Y, Z:  -47.2  51.72  -27.32
2.5  Seg length ending at pt. 4941 <= 0.1 at 0.0949.  (removed)
     A       X, Y, Z:  -45.56  44.99  -22.73
2.5  Seg length ending at pt. 4976 <= 0.1 at 0.06.  (removed)
     A       X, Y, Z:  -47.1  41.72  -26.23
2.5  Seg length ending at pt. 4997 <= 0.1 at 0.0943.  (removed)
     A       X, Y, Z:  -46.64  43.42  -28.94
2.5  Seg length ending at pt. 5003 <= 0.1 at 0.099.  (removed)
     A       X, Y, Z:  -46.57  43.64  -29.76
2.4  Seg length ending at pt. 5138 >= 6.0 stdevs above mean at 1.0762.  (no action taken)
     B1      X, Y, Z:  -45.89  44.1  -29.48
2.5  Seg length ending at pt. 5153 <= 0.1 at 0.0911.  (removed)
     A       X, Y, Z:  -43.53  44.95  -28.76
2.5  Seg length ending at pt. 5271 <= 0.1 at 0.0954.  (removed)
     A       X, Y, Z:  -50.36  45.57  -32.18
2.5  Seg length ending at pt. 5302 <= 0.1 at 0.098.  (removed)
     A       X, Y, Z:  -45.81  46.11  -34.25
2.5  Seg length ending at pt. 5374 <= 0.1 at 0.0943.  (removed)
     A       X, Y, Z:  -48.21  49.46  -31.57
2.5  Seg length ending at pt. 5392 <= 0.1 at 0.098.  (removed)
     A       X, Y, Z:  -43.31  49.46  -35.67
2.5  Seg length ending at pt. 5488 <= 0.1 at 0.099.  (removed)
     A       X, Y, Z:  -31.35  54.54  -41.1
2.5  Seg length ending at pt. 5658 <= 0.1 at 0.0995.  (removed)
     A       X, Y, Z:  -41.9  46.32  -37.0
2.5  Seg length ending at pt. 5744 <= 0.1 at 0.0671.  (removed)
     A       X, Y, Z:  -39.89  43.65  -41.42
2.4  Seg length ending at pt. 5764 >= 6.0 stdevs above mean at 1.105.  (no action taken)
     B1      X, Y, Z:  -37.39  41.74  -42.28
2.5  Seg length ending at pt. 5788 <= 0.1 at 0.0995.  (removed)
     A       X, Y, Z:  -34.96  39.2  -43.17
2.5  Seg length ending at pt. 5828 <= 0.1 at 0.099.  (removed)
     A       X, Y, Z:  -40.93  45.96  -38.99
2.5  Seg length ending at pt. 5932 <= 0.1 at 0.099.  (removed)
     A       X, Y, Z:  -46.42  44.79  -42.92
2.5  Seg length ending at pt. 6012 <= 0.1 at 0.0995.  (removed)
     A       X, Y, Z:  -51.21  46.85  -34.74
2.4  Seg length ending at pt. 6013 >= 6.0 stdevs above mean at 1.3682.  (no action taken)
     B1      X, Y, Z:  -48.18  41.17  -26.14
2.5  Seg length ending at pt. 6015 <= 0.1 at 0.0985.  (removed)
     A       X, Y, Z:  -48.31  41.07  -25.98
2.5  Seg length ending at pt. 6230 <= 0.1 at 0.09.  (removed)
     A       X, Y, Z:  -46.03  41.35  -26.35
2.4  Seg length ending at pt. 6237 >= 6.0 stdevs above mean at 0.9655.  (no action taken)
     B1      X, Y, Z:  -45.35  45.93  -21.92
2.5  Seg length ending at pt. 6250 <= 0.1 at 0.09.  (removed)
     A       X, Y, Z:  -43.07  49.64  -20.76
2.5  Seg length ending at pt. 6252 <= 0.1 at 0.0985.  (removed)
     A       X, Y, Z:  -43.1  49.74  -20.39
2.4  Seg length ending at pt. 6414 >= 6.0 stdevs above mean at 1.1308.  (no action taken)
     B1      X, Y, Z:  -62.5  45.78  -15.33
2.4  Seg length ending at pt. 6415 >= 6.0 stdevs above mean at 1.0443.  (no action taken)
     B1      X, Y, Z:  -63.39  46.0  -15.83
2.4  Seg length ending at pt. 6422 >= 6.0 stdevs above mean at 1.2994.  (no action taken)
     B1      X, Y, Z:  -63.86  46.85  -16.8
2.4  Seg length ending at pt. 6437 >= 6.0 stdevs above mean at 1.094.  (no action taken)
     B1      X, Y, Z:  -65.79  49.03  -18.19
2.4  Seg length ending at pt. 6516 >= 6.0 stdevs above mean at 0.9998.  (no action taken)
     B1      X, Y, Z:  -63.75  52.74  -21.8
2.4  Seg length ending at pt. 6528 >= 6.0 stdevs above mean at 1.0033.  (no action taken)
     B1      X, Y, Z:  -67.85  51.03  -19.87
2.5  Seg length ending at pt. 6566 <= 0.1 at 0.04.  (removed)
     A       X, Y, Z:  -69.21  54.47  -17.96
2.5  Seg length ending at pt. 6630 <= 0.1 at 0.0927.  (removed)
     A       X, Y, Z:  -71.32  56.32  -13.33
2.4  Seg length ending at pt. 6765 >= 6.0 stdevs above mean at 1.0102.  (no action taken)
     B1      X, Y, Z:  -68.01  62.57  -21.42
2.5  Seg length ending at pt. 6793 <= 0.1 at 0.0949.  (removed)
     A       X, Y, Z:  -64.32  63.7  -21.83
2.5  Seg length ending at pt. 6806 <= 0.1 at 0.0964.  (removed)
     A       X, Y, Z:  -61.97  63.67  -21.25
2.5  Seg length ending at pt. 6895 <= 0.1 at 0.0943.  (removed)
     A       X, Y, Z:  -67.68  63.03  -23.91
2.5  Seg length ending at pt. 6970 <= 0.1 at 0.0964.  (removed)
     A       X, Y, Z:  -68.64  56.04  -22.12
2.5  Seg length ending at pt. 7089 <= 0.1 at 0.0949.  (removed)
     A       X, Y, Z:  -79.0  64.5  -18.91
2.5  Seg length ending at pt. 7230 <= 0.1 at 0.097.  (removed)
     A       X, Y, Z:  -70.98  56.67  -26.37
2.5  Seg length ending at pt. 7320 <= 0.1 at 0.0917.  (removed)
     A       X, Y, Z:  -70.98  58.1  -26.75
2.5  Seg length ending at pt. 7356 <= 0.1 at 0.099.  (removed)
     A       X, Y, Z:  -70.46  56.11  -21.82
2.5  Seg length ending at pt. 7412 <= 0.1 at 0.0922.  (removed)
     A       X, Y, Z:  -76.35  53.9  -20.3
2.5  Seg length ending at pt. 7455 <= 0.1 at 0.0949.  (removed)
     A       X, Y, Z:  -79.73  55.06  -24.37
2.5  Seg length ending at pt. 7500 <= 0.1 at 0.0943.  (removed)
     A       X, Y, Z:  -71.98  53.53  -19.03
2.5  Seg length ending at pt. 8107 <= 0.1 at 0.064.  (removed)
     A       X, Y, Z:  -78.93  72.93  -32.02
2.5  Seg length ending at pt. 8123 <= 0.1 at 0.097.  (removed)
     A       X, Y, Z:  -79.98  71.76  -32.14
2.5  Seg length ending at pt. 8126 <= 0.1 at 0.1.  (removed)
     A       X, Y, Z:  -80.04  71.62  -32.43
2.5  Seg length ending at pt. 8228 <= 0.1 at 0.099.  (removed)
     A       X, Y, Z:  -78.6  70.98  -35.43
2.5  Seg length ending at pt. 8235 <= 0.1 at 0.0985.  (removed)
     A       X, Y, Z:  -69.54  70.23  -38.96
2.5  Seg length ending at pt. 8315 <= 0.1 at 0.0943.  (removed)
     A       X, Y, Z:  -66.56  65.28  -39.84
2.5  Seg length ending at pt. 8351 <= 0.1 at 0.0938.  (removed)
     A       X, Y, Z:  -66.43  61.82  -39.78
2.4  Seg length ending at pt. 8561 >= 6.0 stdevs above mean at 1.1244.  (no action taken)
     B1      X, Y, Z:  -63.32  47.14  -16.17
2.5  Seg length ending at pt. 8563 <= 0.1 at 0.0911.  (removed)
     A       X, Y, Z:  -63.22  47.29  -16.03
2.4  Seg length ending at pt. 8613 >= 6.0 stdevs above mean at 1.0776.  (no action taken)
     B1      X, Y, Z:  -65.15  40.38  -11.39
2.5  Seg length ending at pt. 8990 <= 0.1 at 0.0985.  (removed)
     A       X, Y, Z:  -74.93  56.0  -6.79
2.5  Seg length ending at pt. 9063 <= 0.1 at 0.09.  (removed)
     A       X, Y, Z:  -79.28  63.28  0.44
2.5  Seg length ending at pt. 9204 <= 0.1 at 0.097.  (removed)
     A       X, Y, Z:  -73.42  53.35  -8.84
2.4  Seg length ending at pt. 9266 >= 6.0 stdevs above mean at 0.9915.  (no action taken)
     B1      X, Y, Z:  -60.43  45.1  -14.21
2.4  Seg length ending at pt. 9289 >= 6.0 stdevs above mean at 1.172.  (no action taken)
     B1      X, Y, Z:  -54.71  47.27  -13.88
2.4  Seg length ending at pt. 9372 >= 6.0 stdevs above mean at 1.514.  (no action taken)
     B1      X, Y, Z:  -60.85  39.93  -5.95
2.5  Seg length ending at pt. 9518 <= 0.1 at 0.0964.  (removed)
     A       X, Y, Z:  -67.7  40.4  3.45
2.5  Seg length ending at pt. 9641 <= 0.1 at 0.099.  (removed)
     A       X, Y, Z:  -68.32  41.34  7.33
2.5  Seg length ending at pt. 9683 <= 0.1 at 0.097.  (removed)
     A       X, Y, Z:  -61.47  35.92  5.01
2.5  Seg length ending at pt. 9824 <= 0.1 at 0.09.  (removed)
     A       X, Y, Z:  -55.78  34.68  12.63
2.4  Seg length ending at pt. 9981 >= 6.0 stdevs above mean at 1.0432.  (no action taken)
     B1      X, Y, Z:  -56.27  34.22  3.39
2.4  Seg length ending at pt. 10042 >= 6.0 stdevs above mean at 1.1616.  (no action taken)
     B1      X, Y, Z:  -59.75  39.56  -8.03
2.5  Seg length ending at pt. 10061 <= 0.1 at 0.0831.  (removed)
     A       X, Y, Z:  -57.5  39.21  -8.75
2.5  Seg length ending at pt. 10145 <= 0.1 at 0.0906.  (removed)
     A       X, Y, Z:  -54.84  44.29  -11.48
2.5  Seg length ending at pt. 10255 <= 0.1 at 0.0995.  (removed)
     A       X, Y, Z:  -51.96  55.78  -10.9
2.5  Seg length ending at pt. 10336 <= 0.1 at 0.0927.  (removed)
     A       X, Y, Z:  -47.4  54.6  -5.2
2.5  Seg length ending at pt. 10383 <= 0.1 at 0.0995.  (removed)
     A       X, Y, Z:  -54.42  56.29  -10.06
2.5  Seg length ending at pt. 10581 <= 0.1 at 0.0995.  (removed)
     A       X, Y, Z:  -55.07  58.49  -17.12
2.5  Seg length ending at pt. 10659 <= 0.1 at 0.0877.  (removed)
     A       X, Y, Z:  -49.85  59.34  -21.21
2.5  Seg length ending at pt. 10672 <= 0.1 at 0.097.  (removed)
     A       X, Y, Z:  -48.63  59.5  -22.98
2.5  Seg length ending at pt. 10928 <= 0.1 at 0.0995.  (removed)
     A       X, Y, Z:  -51.96  60.71  -26.69
2.5  Seg length ending at pt. 10934 <= 0.1 at 0.0995.  (removed)
     A       X, Y, Z:  -49.06  59.64  -23.46
2.5  Seg length ending at pt. 10944 <= 0.1 at 0.0849.  (removed)
     A       X, Y, Z:  -55.57  59.22  -19.3
2.4  Seg length ending at pt. 11355 >= 6.0 stdevs above mean at 1.0112.  (no action taken)
     B1      X, Y, Z:  -38.46  51.97  -14.44
2.4  Seg length ending at pt. 11396 >= 6.0 stdevs above mean at 1.1536.  (no action taken)
     B1      X, Y, Z:  -33.57  54.06  -13.81
2.4  Seg length ending at pt. 11413 >= 6.0 stdevs above mean at 0.9998.  (no action taken)
     B1      X, Y, Z:  -32.93  52.29  -15.43
2.4  Seg length ending at pt. 11422 >= 6.0 stdevs above mean at 1.3268.  (no action taken)
     B1      X, Y, Z:  -31.08  53.46  -15.42
2.4  Seg length ending at pt. 11461 >= 6.0 stdevs above mean at 1.2851.  (no action taken)
     B1      X, Y, Z:  -29.98  53.71  -15.76
2.5  Seg length ending at pt. 11470 <= 0.1 at 0.0995.  (removed)
     A       X, Y, Z:  -28.37  53.28  -16.26
2.5  Seg length ending at pt. 11474 <= 0.1 at 0.0906.  (removed)
     A       X, Y, Z:  -27.98  52.92  -16.62
2.4  Seg length ending at pt. 11714 >= 6.0 stdevs above mean at 0.985.  (no action taken)
     B1      X, Y, Z:  -20.14  59.71  -12.59
2.5  Seg length ending at pt. 11731 <= 0.1 at 0.09.  (removed)
     A       X, Y, Z:  -15.58  57.63  -13.89
2.4  Seg length ending at pt. 11797 >= 6.0 stdevs above mean at 1.0354.  (no action taken)
     B1      X, Y, Z:  -15.33  54.89  -11.83
2.4  Seg length ending at pt. 12084 >= 6.0 stdevs above mean at 1.1535.  (no action taken)
     B1      X, Y, Z:  2.66  57.89  -10.24
2.5  Seg length ending at pt. 12106 <= 0.1 at 0.0995.  (removed)
     A       X, Y, Z:  -6.04  56.42  -9.14
2.5  Seg length ending at pt. 12129 <= 0.1 at 0.0985.  (removed)
     A       X, Y, Z:  -9.25  54.32  -5.87
2.5  Seg length ending at pt. 12352 <= 0.1 at 0.099.  (removed)
     A       X, Y, Z:  -14.58  52.14  -18.85
2.4  Seg length ending at pt. 12378 >= 6.0 stdevs above mean at 1.218.  (no action taken)
     B1      X, Y, Z:  -15.18  49.92  -20.82
2.5  Seg length ending at pt. 12406 <= 0.1 at 0.0964.  (removed)
     A       X, Y, Z:  -17.55  50.92  -25.33
2.5  Seg length ending at pt. 12550 <= 0.1 at 0.0831.  (removed)
     A       X, Y, Z:  -15.94  50.72  -20.53
2.4  Seg length ending at pt. 12551 >= 6.0 stdevs above mean at 1.188.  (no action taken)
     B1      X, Y, Z:  -14.44  50.42  -21.71
2.4  Seg length ending at pt. 12560 >= 6.0 stdevs above mean at 1.244.  (no action taken)
     B1      X, Y, Z:  -16.42  51.72  -20.89
2.5  Seg length ending at pt. 12694 <= 0.1 at 0.0927.  (removed)
     A       X, Y, Z:  -12.53  57.4  -16.69
2.5  Seg length ending at pt. 12707 <= 0.1 at 0.0949.  (removed)
     A       X, Y, Z:  -13.05  57.93  -18.21
2.5  Seg length ending at pt. 12902 <= 0.1 at 0.0632.  (removed)
     A       X, Y, Z:  -11.24  54.82  -15.05
2.5  Seg length ending at pt. 13076 <= 0.1 at 0.0995.  (removed)
     A       X, Y, Z:  -23.42  60.84  -4.98
2.5  Seg length ending at pt. 13102 <= 0.1 at 0.0995.  (removed)
     A       X, Y, Z:  -20.35  61.7  -4.51
2.5  Seg length ending at pt. 13112 <= 0.1 at 0.097.  (removed)
     A       X, Y, Z:  -27.46  59.38  -5.7
2.5  Seg length ending at pt. 13351 <= 0.1 at 0.0995.  (removed)
     A       X, Y, Z:  -8.74  68.59  -14.01
2.5  Seg length ending at pt. 13451 <= 0.1 at 0.0985.  (removed)
     A       X, Y, Z:  -0.64  68.98  -20.71
2.5  Seg length ending at pt. 13509 <= 0.1 at 0.1.  (removed)
     A       X, Y, Z:  -4.34  68.65  -22.82
2.4  Seg length ending at pt. 13519 >= 6.0 stdevs above mean at 1.0886.  (no action taken)
     B1      X, Y, Z:  -3.43  68.56  -23.8
2.5  Seg length ending at pt. 13596 <= 0.1 at 0.0927.  (removed)
     A       X, Y, Z:  -5.3  67.23  -30.17
2.5  Seg length ending at pt. 13662 <= 0.1 at 0.0995.  (removed)
     A       X, Y, Z:  -1.34  68.76  -28.07
2.5  Seg length ending at pt. 13675 <= 0.1 at 0.09.  (removed)
     A       X, Y, Z:  -4.87  70.39  -22.87
2.5  Seg length ending at pt. 13786 <= 0.1 at 0.099.  (removed)
     A       X, Y, Z:  0.73  63.31  -20.57
2.5  Seg length ending at pt. 13870 <= 0.1 at 0.0995.  (removed)
     A       X, Y, Z:  9.88  54.96  -22.51
2.5  Seg length ending at pt. 13885 <= 0.1 at 0.0985.  (removed)
     A       X, Y, Z:  9.94  52.84  -22.19
2.5  Seg length ending at pt. 13940 <= 0.1 at 0.0787.  (removed)
     A       X, Y, Z:  9.52  46.15  -26.19
2.4  Seg length ending at pt. 14030 >= 6.0 stdevs above mean at 1.2715.  (no action taken)
     B1      X, Y, Z:  1.76  63.85  -20.98
2.5  Seg length ending at pt. 14092 <= 0.1 at 0.0949.  (removed)
     A       X, Y, Z:  2.91  64.18  -20.0
2.4  Seg length ending at pt. 14101 >= 6.0 stdevs above mean at 1.0795.  (no action taken)
     B1      X, Y, Z:  -0.1  66.0  -22.08
2.5  Seg length ending at pt. 14110 <= 0.1 at 0.097.  (removed)
     A       X, Y, Z:  0.0  66.15  -23.19
2.5  Seg length ending at pt. 14117 <= 0.1 at 0.0949.  (removed)
     A       X, Y, Z:  -4.09  70.29  -18.28
2.5  Seg length ending at pt. 14163 <= 0.1 at 0.097.  (removed)
     A       X, Y, Z:  -10.25  75.21  -15.46
2.5  Seg length ending at pt. 14211 <= 0.1 at 0.0806.  (removed)
     A       X, Y, Z:  -6.83  81.96  -17.05
2.5  Seg length ending at pt. 14213 <= 0.1 at 0.086.  (removed)
     A       X, Y, Z:  -7.05  81.95  -16.73
2.4  Seg length ending at pt. 14215 >= 6.0 stdevs above mean at 1.2349.  (no action taken)
     B1      X, Y, Z:  -6.26  82.04  -17.58
2.5  Seg length ending at pt. 14264 <= 0.1 at 0.099.  (removed)
     A       X, Y, Z:  -1.07  82.34  -22.83
2.4  Seg length ending at pt. 14358 >= 6.0 stdevs above mean at 1.0906.  (no action taken)
     B1      X, Y, Z:  -7.66  81.59  -16.01
2.5  Seg length ending at pt. 14387 <= 0.1 at 0.097.  (removed)
     A       X, Y, Z:  -5.17  78.31  -15.25
2.5  Seg length ending at pt. 14423 <= 0.1 at 0.0954.  (removed)
     A       X, Y, Z:  -6.28  78.31  -15.3
2.5  Seg length ending at pt. 14541 <= 0.1 at 0.0985.  (removed)
     A       X, Y, Z:  -3.91  70.71  -6.49
2.5  Seg length ending at pt. 14551 <= 0.1 at 0.098.  (removed)
     A       X, Y, Z:  -1.87  70.18  -6.0
2.5  Seg length ending at pt. 14581 <= 0.1 at 0.0943.  (removed)
     A       X, Y, Z:  -1.34  70.04  -3.02
2.5  Seg length ending at pt. 14729 <= 0.1 at 0.0949.  (removed)
     A       X, Y, Z:  8.33  70.75  -8.59
2.5  Seg length ending at pt. 14807 <= 0.1 at 0.0985.  (removed)
     A       X, Y, Z:  3.87  69.09  -10.74
2.5  Seg length ending at pt. 14826 <= 0.1 at 0.0911.  (removed)
     A       X, Y, Z:  4.58  71.32  -8.73
2.5  Seg length ending at pt. 14862 <= 0.1 at 0.0943.  (removed)
     A       X, Y, Z:  -1.91  73.39  -7.26
2.5  Seg length ending at pt. 14910 <= 0.1 at 0.0943.  (removed)
     A       X, Y, Z:  -2.31  66.04  -4.8
2.5  Seg length ending at pt. 15039 <= 0.1 at 0.064.  (removed)
     A       X, Y, Z:  0.64  57.9  -4.87
2.5  Seg length ending at pt. 15081 <= 0.1 at 0.0917.  (removed)
     A       X, Y, Z:  3.64  58.99  -4.65
2.5  Seg length ending at pt. 15094 <= 0.1 at 0.099.  (removed)
     A       X, Y, Z:  6.33  58.35  -4.75
2.5  Seg length ending at pt. 15156 <= 0.1 at 0.0583.  (removed)
     A       X, Y, Z:  -7.91  73.12  -7.95
2.4  Seg length ending at pt. 15158 >= 6.0 stdevs above mean at 1.2007.  (no action taken)
     B1      X, Y, Z:  -7.04  72.42  -7.73
2.4  Seg length ending at pt. 15192 >= 6.0 stdevs above mean at 0.9977.  (no action taken)
     B1      X, Y, Z:  -10.74  76.82  -6.45
2.5  Seg length ending at pt. 15209 <= 0.1 at 0.0985.  (removed)
     A       X, Y, Z:  -12.22  76.45  -4.5
2.5  Seg length ending at pt. 15229 <= 0.1 at 0.097.  (removed)
     A       X, Y, Z:  -12.32  75.68  -2.37
2.5  Seg length ending at pt. 15397 <= 0.1 at 0.086.  (removed)
     A       X, Y, Z:  -12.3  85.54  0.02
2.5  Seg length ending at pt. 15408 <= 0.1 at 0.0917.  (removed)
     A       X, Y, Z:  -11.59  85.98  1.38
2.5  Seg length ending at pt. 15424 <= 0.1 at 0.098.  (removed)
     A       X, Y, Z:  -14.43  84.29  -4.53
2.4  Seg length ending at pt. 15587 >= 6.0 stdevs above mean at 1.1188.  (no action taken)
     B1      X, Y, Z:  -4.44  81.81  -8.28
2.5  Seg length ending at pt. 15607 <= 0.1 at 0.0922.  (removed)
     A       X, Y, Z:  -3.83  83.76  -8.71
2.5  Seg length ending at pt. 15648 <= 0.1 at 0.0922.  (removed)
     A       X, Y, Z:  -4.67  84.98  -8.47
2.5  Seg length ending at pt. 15694 <= 0.1 at 0.099.  (removed)
     A       X, Y, Z:  -5.63  78.9  -5.83
2.5  Seg length ending at pt. 15874 <= 0.1 at 0.0849.  (removed)
     A       X, Y, Z:  -5.0  65.37  -13.57
2.4  Seg length ending at pt. 15896 >= 6.0 stdevs above mean at 1.3379.  (no action taken)
     B1      X, Y, Z:  -4.87  66.65  -14.66
2.5  Seg length ending at pt. 16103 <= 0.1 at 0.099.  (removed)
     A       X, Y, Z:  -2.79  56.6  -28.53
2.5  Seg length ending at pt. 16143 <= 0.1 at 0.098.  (removed)
     A       X, Y, Z:  -3.7  57.43  -31.19
2.4  Seg length ending at pt. 16179 >= 6.0 stdevs above mean at 1.0458.  (no action taken)
     B1      X, Y, Z:  -6.04  54.81  -32.04
2.4  Seg length ending at pt. 16228 >= 6.0 stdevs above mean at 1.5345.  (no action taken)
     B1      X, Y, Z:  -6.84  52.42  -35.68
2.4  Seg length ending at pt. 16315 >= 6.0 stdevs above mean at 1.3289.  (no action taken)
     B1      X, Y, Z:  -10.83  50.15  -36.36
2.5  Seg length ending at pt. 16513 <= 0.1 at 0.0995.  (removed)
     A       X, Y, Z:  -22.82  34.21  -46.85
2.5  Seg length ending at pt. 16524 <= 0.1 at 0.097.  (removed)
     A       X, Y, Z:  -21.87  33.02  -46.75
2.5  Seg length ending at pt. 16548 <= 0.1 at 0.0995.  (removed)
     A       X, Y, Z:  -24.0  33.67  -47.57
2.5  Seg length ending at pt. 16556 <= 0.1 at 0.0927.  (removed)
     A       X, Y, Z:  -23.87  37.71  -45.15
2.5  Seg length ending at pt. 16655 <= 0.1 at 0.0906.  (removed)
     A       X, Y, Z:  -27.44  42.54  -47.39
2.4  Seg length ending at pt. 16836 >= 6.0 stdevs above mean at 0.9744.  (no action taken)
     B1      X, Y, Z:  -13.38  52.25  -36.42
2.5  Seg length ending at pt. 16916 <= 0.1 at 0.0995.  (removed)
     A       X, Y, Z:  -18.71  56.29  -38.46
2.5  Seg length ending at pt. 16932 <= 0.1 at 0.0995.  (removed)
     A       X, Y, Z:  -20.76  55.78  -36.78
2.5  Seg length ending at pt. 17081 <= 0.1 at 0.0927.  (removed)
     A       X, Y, Z:  -17.23  52.49  -46.02
2.5  Seg length ending at pt. 17108 <= 0.1 at 0.0949.  (removed)
     A       X, Y, Z:  -14.05  56.93  -47.35
2.5  Seg length ending at pt. 17150 <= 0.1 at 0.0917.  (removed)
     A       X, Y, Z:  -15.92  53.46  -49.4
2.5  Seg length ending at pt. 17228 <= 0.1 at 0.0866.  (removed)
     A       X, Y, Z:  -23.37  53.61  -50.17
2.5  Seg length ending at pt. 17304 <= 0.1 at 0.0911.  (removed)
     A       X, Y, Z:  -19.87  62.64  -54.53
2.5  Seg length ending at pt. 17366 <= 0.1 at 0.0949.  (removed)
     A       X, Y, Z:  -22.51  48.95  -46.6
2.5  Seg length ending at pt. 17482 <= 0.1 at 0.0949.  (removed)
     A       X, Y, Z:  -17.07  56.15  -52.2
2.5  Seg length ending at pt. 17504 <= 0.1 at 0.098.  (removed)
     A       X, Y, Z:  -7.2  55.14  -30.94
2.5  Seg length ending at pt. 17516 <= 0.1 at 0.1.  (removed)
     A       X, Y, Z:  -4.13  55.88  -30.23
2.4  Seg length ending at pt. 17522 >= 6.0 stdevs above mean at 0.986.  (no action taken)
     B1      X, Y, Z:  -3.39  56.18  -27.85
2.5  Seg length ending at pt. 17530 <= 0.1 at 0.0922.  (removed)
     A       X, Y, Z:  -4.83  56.03  -27.37
2.5  Seg length ending at pt. 17544 <= 0.1 at 0.0943.  (removed)
     A       X, Y, Z:  -5.66  56.57  -26.48
2.5  Seg length ending at pt. 17578 <= 0.1 at 0.0964.  (removed)
     A       X, Y, Z:  -4.87  54.32  -22.66
2.5  Seg length ending at pt. 17606 <= 0.1 at 0.0943.  (removed)
     A       X, Y, Z:  -6.7  53.18  -23.37
2.5  Seg length ending at pt. 17709 <= 0.1 at 0.0964.  (removed)
     A       X, Y, Z:  0.59  55.43  -20.12
2.5  Seg length ending at pt. 17869 <= 0.1 at 0.0707.  (removed)
     A       X, Y, Z:  -5.24  43.97  -29.03
2.5  Seg length ending at pt. 17877 <= 0.1 at 0.0906.  (removed)
     A       X, Y, Z:  -5.75  44.0  -28.6
2.5  Seg length ending at pt. 17918 <= 0.1 at 0.09.  (removed)
     A       X, Y, Z:  -5.42  42.71  -34.68
2.5  Seg length ending at pt. 17970 <= 0.1 at 0.0985.  (removed)
     A       X, Y, Z:  -1.56  42.35  -36.39
2.5  Seg length ending at pt. 17991 <= 0.1 at 0.0964.  (removed)
     A       X, Y, Z:  -0.93  42.56  -37.54
2.5  Seg length ending at pt. 17997 <= 0.1 at 0.0943.  (removed)
     A       X, Y, Z:  -2.72  42.42  -36.31
2.5  Seg length ending at pt. 18006 <= 0.1 at 0.0922.  (removed)
     A       X, Y, Z:  -3.66  41.02  -37.22
2.5  Seg length ending at pt. 18091 <= 0.1 at 0.099.  (removed)
     A       X, Y, Z:  -4.96  38.17  -36.06
2.5  Seg length ending at pt. 18131 <= 0.1 at 0.098.  (removed)
     A       X, Y, Z:  -6.37  41.43  -37.43
2.5  Seg length ending at pt. 18138 <= 0.1 at 0.0927.  (removed)
     A       X, Y, Z:  -6.32  41.74  -36.25
2.5  Seg length ending at pt. 18236 <= 0.1 at 0.0995.  (removed)
     A       X, Y, Z:  -3.5  41.17  -22.37
2.5  Seg length ending at pt. 18669 <= 0.1 at 0.099.  (removed)
     A       X, Y, Z:  -2.41  51.71  -13.75
2.5  Seg length ending at pt. 18716 <= 0.1 at 0.098.  (removed)
     A       X, Y, Z:  -4.67  44.96  -13.0
2.5  Seg length ending at pt. 18814 <= 0.1 at 0.099.  (removed)
     A       X, Y, Z:  -9.0  43.57  -15.14
2.5  Seg length ending at pt. 18908 <= 0.1 at 0.0768.  (removed)
     A       X, Y, Z:  -8.91  38.45  -22.37
2.5  Seg length ending at pt. 18933 <= 0.1 at 0.0964.  (removed)
     A       X, Y, Z:  -2.68  54.59  -18.8
2.5  Seg length ending at pt. 18971 <= 0.1 at 0.0812.  (removed)
     A       X, Y, Z:  -3.89  60.77  -17.0
2.5  Seg length ending at pt. 18973 <= 0.1 at 0.0995.  (removed)
     A       X, Y, Z:  -4.19  61.28  -17.73
2.4  Seg length ending at pt. 18982 >= 6.0 stdevs above mean at 1.2748.  (no action taken)
     B1      X, Y, Z:  -2.52  60.5  -15.48
2.5  Seg length ending at pt. 18984 <= 0.1 at 0.0985.  (removed)
     A       X, Y, Z:  -2.39  60.68  -15.56
2.4  Seg length ending at pt. 18989 >= 6.0 stdevs above mean at 1.0379.  (no action taken)
     B1      X, Y, Z:  -4.01  62.86  -14.25
2.4  Seg length ending at pt. 19009 >= 6.0 stdevs above mean at 0.9894.  (no action taken)
     B1      X, Y, Z:  -2.14  63.6  -14.43
2.4  Seg length ending at pt. 19022 >= 6.0 stdevs above mean at 1.4762.  (no action taken)
     B1      X, Y, Z:  -2.24  62.36  -13.08
2.4  Seg length ending at pt. 19028 >= 6.0 stdevs above mean at 1.0195.  (no action taken)
     B1      X, Y, Z:  -1.71  62.28  -14.75
2.4  Seg length ending at pt. 19062 >= 6.0 stdevs above mean at 1.1471.  (no action taken)
     B1      X, Y, Z:  -8.74  64.84  -9.56
2.5  Seg length ending at pt. 19568 <= 0.1 at 0.0954.  (removed)
     A       X, Y, Z:  0.61  53.28  10.03
2.4  Seg length ending at pt. 19586 >= 6.0 stdevs above mean at 1.2288.  (no action taken)
     B1      X, Y, Z:  -5.46  56.97  10.42
2.5  Seg length ending at pt. 19874 <= 0.1 at 0.0548.  (removed)
     A       X, Y, Z:  5.61  62.1  18.57
2.5  Seg length ending at pt. 20014 <= 0.1 at 0.086.  (removed)
     A       X, Y, Z:  -7.94  56.96  -0.82
2.4  Seg length ending at pt. 20050 >= 6.0 stdevs above mean at 2.4077.  (no action taken)
     B1      X, Y, Z:  -2.39  -0.27  0.11
2.7  Line 1810 of rad 0.491 is an included side branch.  (removed)
     A      X, Y, Z:  60.63  62.52  -23.12
2.7  Line 4211 of rad 0.192 is an included side branch.  (removed)
     A      X, Y, Z:  -23.92  52.9  12.9
2.7  Line 4977 of rad 0.581 is an included side branch.  (removed)
     A      X, Y, Z:  -47.14  41.72  -26.26
2.7  Line 5455 of rad 0.172 is an included side branch.  (removed)
     A      X, Y, Z:  -34.89  50.7  -39.42
2.7  Line 6141 of rad 0.402 is an included side branch.  (removed)
     A      X, Y, Z:  -54.85  39.82  -31.69
2.7  Line 6567 of rad 0.347 is an included side branch.  (removed)
     A      X, Y, Z:  -69.26  54.49  -17.92
2.7  Line 8960 of rad 0.128 is an included side branch.  (removed)
     A      X, Y, Z:  -73.35  51.96  -8.61
2.7  Line 12111 of rad 0.155 is an included side branch.  (removed)
     A      X, Y, Z:  -7.98  53.57  -9.24
2.7  Line 19409 of rad 0.354 is an included side branch.  (removed)
     A      X, Y, Z:  -4.37  56.4  9.48
4.4  Line 33 of rad 0.651 links to 32 of rad 0.234.  (no action taken)
     B1      X, Y, Z:  -1.18  0.26  2.5
4.4  Line 36 of rad 1.234 links to 35 of rad 0.453.  (no action taken)
     B1      X, Y, Z:  -0.44  0.23  3.39
4.4  Line 42 of rad 1.281 links to 41 of rad 0.55.  (no action taken)
     B1      X, Y, Z:  -1.22  0.39  4.07
4.4  Line 532 of rad 0.544 links to 531 of rad 0.229.  (no action taken)
     B1      X, Y, Z:  -6.2  56.46  -0.01
4.4  Line 1163 of rad 0.201 links to 1161 of rad 0.066.  (no action taken)
     B1      X, Y, Z:  88.46  45.84  -21.6
4.4  Line 2801 of rad 0.655 links to 2799 of rad 0.316.  (no action taken)
     B1      X, Y, Z:  93.28  43.95  -9.02
4.4  Line 3382 of rad 0.148 links to 3381 of rad 0.071.  (no action taken)
     B1      X, Y, Z:  -23.69  60.14  -1.42
4.4  Line 3549 of rad 0.176 links to 3548 of rad 0.077.  (no action taken)
     B1      X, Y, Z:  -19.46  53.15  -2.14
4.4  Line 3587 of rad 0.111 links to 3586 of rad 0.055.  (no action taken)
     B1      X, Y, Z:  -14.67  51.47  -2.7
4.4  Line 3652 of rad 0.128 links to 3651 of rad 0.064.  (no action taken)
     B1      X, Y, Z:  -20.82  55.1  5.55
4.4  Line 3862 of rad 0.178 links to 3861 of rad 0.059.  (no action taken)
     B1      X, Y, Z:  -13.15  65.43  22.48
4.4  Line 3905 of rad 0.075 links to 3904 of rad 1.25E-4.  (no action taken)
     B1      X, Y, Z:  -15.75  64.68  19.05
4.4  Line 4184 of rad 0.104 links to 4183 of rad 0.048.  (no action taken)
     B1      X, Y, Z:  -28.53  51.59  14.88
4.4  Line 4385 of rad 0.172 links to 4384 of rad 0.07.  (no action taken)
     B1      X, Y, Z:  -20.5  53.21  6.37
4.4  Line 4885 of rad 0.098 links to 4884 of rad 0.047.  (no action taken)
     B1      X, Y, Z:  -49.1  50.06  -25.71
4.4  Line 5108 of rad 0.157 links to 5107 of rad 0.073.  (no action taken)
     B1      X, Y, Z:  -35.11  43.0  -33.63
4.4  Line 5156 of rad 0.301 links to 5155 of rad 0.141.  (no action taken)
     B1      X, Y, Z:  -43.65  45.17  -28.3
4.4  Line 5877 of rad 0.164 links to 5876 of rad 0.078.  (no action taken)
     B1      X, Y, Z:  -50.63  47.96  -39.17
4.4  Line 6175 of rad 0.094 links to 6174 of rad 0.04.  (no action taken)
     B1      X, Y, Z:  -51.53  40.6  -31.01
4.4  Line 6188 of rad 0.121 links to 6187 of rad 0.054.  (no action taken)
     B1      X, Y, Z:  -50.9  39.39  -28.87
4.4  Line 6232 of rad 0.116 links to 6231 of rad 0.053.  (no action taken)
     B1      X, Y, Z:  -45.7  41.28  -26.32
4.4  Line 6414 of rad 0.865 links to 6413 of rad 0.407.  (no action taken)
     B1      X, Y, Z:  -62.5  45.78  -15.33
4.4  Line 6805 of rad 0.168 links to 6804 of rad 0.077.  (no action taken)
     B1      X, Y, Z:  -61.99  63.75  -21.3
4.4  Line 6824 of rad 0.131 links to 6823 of rad 0.06.  (no action taken)
     B1      X, Y, Z:  -64.7  62.61  -21.78
4.4  Line 6941 of rad 0.131 links to 6940 of rad 0.064.  (no action taken)
     B1      X, Y, Z:  -68.29  62.18  -25.48
4.4  Line 6947 of rad 0.106 links to 6946 of rad 0.043.  (no action taken)
     B1      X, Y, Z:  -69.84  62.14  -26.19
4.4  Line 7022 of rad 0.148 links to 7021 of rad 0.058.  (no action taken)
     B1      X, Y, Z:  -75.81  59.42  -19.92
4.4  Line 7313 of rad 0.102 links to 7312 of rad 0.051.  (no action taken)
     B1      X, Y, Z:  -69.25  58.64  -25.32
4.4  Line 7459 of rad 0.175 links to 7458 of rad 0.083.  (no action taken)
     B1      X, Y, Z:  -78.81  55.14  -20.96
4.4  Line 7571 of rad 0.105 links to 7570 of rad 0.047.  (no action taken)
     B1      X, Y, Z:  -63.22  48.1  -16.62
4.4  Line 7587 of rad 0.155 links to 7586 of rad 0.062.  (no action taken)
     B1      X, Y, Z:  -65.92  44.78  -15.99
4.4  Line 7708 of rad 0.2 links to 7707 of rad 0.08.  (no action taken)
     B1      X, Y, Z:  -68.54  47.96  -25.23
4.4  Line 7757 of rad 0.11 links to 7756 of rad 0.046.  (no action taken)
     B1      X, Y, Z:  -66.87  48.03  -25.64
4.4  Line 7907 of rad 0.102 links to 7906 of rad 0.049.  (no action taken)
     B1      X, Y, Z:  -65.0  57.09  -35.27
4.4  Line 8055 of rad 0.094 links to 8054 of rad 0.046.  (no action taken)
     B1      X, Y, Z:  -73.09  74.07  -38.13
4.4  Line 8173 of rad 0.103 links to 8172 of rad 0.044.  (no action taken)
     B1      X, Y, Z:  -81.26  73.57  -24.6
4.4  Line 8241 of rad 0.283 links to 8240 of rad 0.088.  (no action taken)
     B1      X, Y, Z:  -68.75  70.23  -39.25
4.4  Line 8294 of rad 0.126 links to 8293 of rad 0.059.  (no action taken)
     B1      X, Y, Z:  -65.56  68.84  -39.39
4.4  Line 8349 of rad 0.154 links to 8348 of rad 0.07.  (no action taken)
     B1      X, Y, Z:  -66.29  61.68  -39.65
4.4  Line 8541 of rad 0.181 links to 8540 of rad 0.084.  (no action taken)
     B1      X, Y, Z:  -61.1  42.64  -19.28
4.4  Line 8707 of rad 0.09 links to 8706 of rad 0.043.  (no action taken)
     B1      X, Y, Z:  -64.9  39.57  -6.66
4.4  Line 8753 of rad 0.168 links to 8752 of rad 0.062.  (no action taken)
     B1      X, Y, Z:  -66.09  39.65  -10.25
4.4  Line 8837 of rad 0.501 links to 8836 of rad 0.234.  (no action taken)
     B1      X, Y, Z:  -68.4  46.77  -13.01
4.4  Line 9087 of rad 0.242 links to 9086 of rad 0.095.  (no action taken)
     B1      X, Y, Z:  -76.56  61.95  -1.87
4.4  Line 9173 of rad 0.144 links to 9172 of rad 0.07.  (no action taken)
     B1      X, Y, Z:  -75.65  59.88  -5.75
4.4  Line 9201 of rad 0.177 links to 9200 of rad 0.057.  (no action taken)
     B1      X, Y, Z:  -71.12  54.46  -9.78
4.4  Line 9246 of rad 0.254 links to 9245 of rad 0.126.  (no action taken)
     B1      X, Y, Z:  -70.12  47.46  -14.65
4.4  Line 9261 of rad 0.174 links to 9260 of rad 0.064.  (no action taken)
     B1      X, Y, Z:  -62.06  45.71  -14.3
4.4  Line 9464 of rad 0.114 links to 9463 of rad 0.046.  (no action taken)
     B1      X, Y, Z:  -61.45  38.1  -2.14
4.4  Line 9718 of rad 0.132 links to 9717 of rad 0.046.  (no action taken)
     B1      X, Y, Z:  -65.65  37.17  5.16
4.4  Line 9830 of rad 0.181 links to 9829 of rad 0.056.  (no action taken)
     B1      X, Y, Z:  -58.52  34.25  14.31
4.4  Line 9863 of rad 0.146 links to 9862 of rad 0.069.  (no action taken)
     B1      X, Y, Z:  -61.61  36.07  6.5
4.4  Line 9974 of rad 0.131 links to 9973 of rad 0.057.  (no action taken)
     B1      X, Y, Z:  -56.6  34.38  2.35
4.4  Line 10052 of rad 0.207 links to 10051 of rad 0.098.  (no action taken)
     B1      X, Y, Z:  -58.6  39.22  -8.16
4.4  Line 10087 of rad 0.177 links to 10086 of rad 0.037.  (no action taken)
     B1      X, Y, Z:  -59.74  39.27  -8.03
4.4  Line 10256 of rad 0.282 links to 10254 of rad 0.089.  (no action taken)
     B1      X, Y, Z:  -52.03  55.78  -10.8
4.4  Line 10502 of rad 0.159 links to 10501 of rad 0.061.  (no action taken)
     B1      X, Y, Z:  -54.96  57.28  -14.22
4.4  Line 10582 of rad 0.32 links to 10580 of rad 0.158.  (no action taken)
     B1      X, Y, Z:  -54.95  58.5  -17.21
4.4  Line 10876 of rad 0.243 links to 10875 of rad 0.089.  (no action taken)
     B1      X, Y, Z:  -43.52  58.42  -29.64
4.4  Line 11083 of rad 0.293 links to 11082 of rad 0.118.  (no action taken)
     B1      X, Y, Z:  -36.92  47.25  -15.13
4.4  Line 11195 of rad 0.098 links to 11194 of rad 0.033.  (no action taken)
     B1      X, Y, Z:  -32.45  44.78  -17.89
4.4  Line 11222 of rad 0.329 links to 11221 of rad 0.153.  (no action taken)
     B1      X, Y, Z:  -30.3  43.1  -19.67
4.4  Line 11331 of rad 0.106 links to 11330 of rad 0.051.  (no action taken)
     B1      X, Y, Z:  -49.27  41.09  -13.58
4.4  Line 11472 of rad 0.277 links to 11471 of rad 0.12.  (no action taken)
     B1      X, Y, Z:  -28.28  52.99  -16.57
4.4  Line 11549 of rad 0.254 links to 11548 of rad 0.097.  (no action taken)
     B1      X, Y, Z:  -19.92  61.57  -9.73
4.4  Line 11709 of rad 0.271 links to 11708 of rad 0.115.  (no action taken)
     B1      X, Y, Z:  -20.39  59.46  -12.6
4.4  Line 11712 of rad 0.123 links to 11711 of rad 0.047.  (no action taken)
     B1      X, Y, Z:  -20.82  59.46  -13.0
4.4  Line 11714 of rad 0.227 links to 11713 of rad 0.112.  (no action taken)
     B1      X, Y, Z:  -20.14  59.71  -12.59
4.4  Line 11744 of rad 0.141 links to 11743 of rad 0.067.  (no action taken)
     B1      X, Y, Z:  -16.44  55.84  -14.13
4.4  Line 12224 of rad 0.109 links to 12223 of rad 0.05.  (no action taken)
     B1      X, Y, Z:  -8.44  54.72  -3.43
4.4  Line 12366 of rad 0.495 links to 12365 of rad 0.209.  (no action taken)
     B1      X, Y, Z:  -15.33  51.38  -21.19
4.4  Line 12501 of rad 0.173 links to 12500 of rad 0.041.  (no action taken)
     B1      X, Y, Z:  -27.53  44.14  -31.05
4.4  Line 12765 of rad 0.141 links to 12764 of rad 0.067.  (no action taken)
     B1      X, Y, Z:  -12.55  58.75  -15.86
4.4  Line 12798 of rad 0.128 links to 12797 of rad 0.063.  (no action taken)
     B1      X, Y, Z:  -12.58  53.75  -11.34
4.4  Line 12898 of rad 0.27 links to 12897 of rad 0.122.  (no action taken)
     B1      X, Y, Z:  -10.55  54.81  -14.85
4.4  Line 12967 of rad 0.144 links to 12966 of rad 0.07.  (no action taken)
     B1      X, Y, Z:  -16.57  57.75  -14.05
4.4  Line 13110 of rad 0.112 links to 13109 of rad 0.036.  (no action taken)
     B1      X, Y, Z:  -27.23  59.29  -5.78
4.4  Line 13242 of rad 0.353 links to 13241 of rad 0.148.  (no action taken)
     B1      X, Y, Z:  -24.98  60.64  -14.58
4.4  Line 13473 of rad 0.161 links to 13472 of rad 0.08.  (no action taken)
     B1      X, Y, Z:  1.63  68.93  -20.21
4.4  Line 13732 of rad 0.203 links to 13731 of rad 0.101.  (no action taken)
     B1      X, Y, Z:  -3.1  65.62  -20.39
4.4  Line 13749 of rad 0.152 links to 13748 of rad 0.062.  (no action taken)
     B1      X, Y, Z:  -3.47  63.07  -20.96
4.4  Line 13780 of rad 0.483 links to 13779 of rad 0.235.  (no action taken)
     B1      X, Y, Z:  0.38  63.93  -20.91
4.4  Line 13936 of rad 0.142 links to 13935 of rad 0.07.  (no action taken)
     B1      X, Y, Z:  9.27  46.45  -25.82
4.4  Line 13991 of rad 0.191 links to 13990 of rad 0.086.  (no action taken)
     B1      X, Y, Z:  9.06  44.1  -28.44
4.4  Line 14429 of rad 0.1 links to 14428 of rad 0.048.  (no action taken)
     B1      X, Y, Z:  -11.46  75.01  -15.05
4.4  Line 14575 of rad 0.192 links to 14574 of rad 0.089.  (no action taken)
     B1      X, Y, Z:  -2.08  70.42  -3.22
4.4  Line 14589 of rad 0.093 links to 14588 of rad 0.045.  (no action taken)
     B1      X, Y, Z:  -0.53  69.54  -3.35
4.4  Line 14694 of rad 0.477 links to 14693 of rad 0.197.  (no action taken)
     B1      X, Y, Z:  7.05  68.28  -9.31
4.4  Line 14701 of rad 0.11 links to 14700 of rad 0.055.  (no action taken)
     B1      X, Y, Z:  7.73  66.95  -9.14
4.4  Line 14883 of rad 0.113 links to 14882 of rad 0.055.  (no action taken)
     B1      X, Y, Z:  -4.26  66.95  -5.67
4.4  Line 15066 of rad 0.128 links to 15065 of rad 0.058.  (no action taken)
     B1      X, Y, Z:  4.11  58.13  -2.87
4.4  Line 15093 of rad 0.135 links to 15092 of rad 0.057.  (no action taken)
     B1      X, Y, Z:  6.24  58.39  -4.76
4.4  Line 15479 of rad 0.098 links to 15478 of rad 0.042.  (no action taken)
     B1      X, Y, Z:  -17.71  85.65  -4.21
4.4  Line 15490 of rad 0.096 links to 15489 of rad 0.048.  (no action taken)
     B1      X, Y, Z:  -9.77  79.73  -6.75
4.4  Line 15562 of rad 0.353 links to 15561 of rad 0.163.  (no action taken)
     B1      X, Y, Z:  -5.33  79.87  -7.49
4.4  Line 15636 of rad 0.245 links to 15635 of rad 0.11.  (no action taken)
     B1      X, Y, Z:  -5.69  85.53  -6.2
4.4  Line 15725 of rad 0.15 links to 15724 of rad 0.067.  (no action taken)
     B1      X, Y, Z:  -7.96  76.4  -4.59
4.4  Line 16061 of rad 0.461 links to 16060 of rad 0.215.  (no action taken)
     B1      X, Y, Z:  -2.85  56.24  -23.44
4.4  Line 16429 of rad 0.093 links to 16428 of rad 0.038.  (no action taken)
     B1      X, Y, Z:  -18.05  41.88  -43.4
4.4  Line 16621 of rad 0.208 links to 16620 of rad 0.103.  (no action taken)
     B1      X, Y, Z:  -25.3  41.72  -44.96
4.4  Line 16756 of rad 0.1 links to 16755 of rad 0.043.  (no action taken)
     B1      X, Y, Z:  -10.93  49.14  -36.78
4.4  Line 16789 of rad 0.127 links to 16788 of rad 0.06.  (no action taken)
     B1      X, Y, Z:  -12.16  48.71  -31.57
4.4  Line 16899 of rad 0.151 links to 16898 of rad 0.064.  (no action taken)
     B1      X, Y, Z:  -19.28  55.25  -37.96
4.4  Line 16925 of rad 0.09 links to 16924 of rad 0.04.  (no action taken)
     B1      X, Y, Z:  -20.23  55.46  -37.57
4.4  Line 17229 of rad 0.182 links to 17227 of rad 0.09.  (no action taken)
     B1      X, Y, Z:  -23.48  53.63  -50.11
4.4  Line 17378 of rad 0.08 links to 17377 of rad 0.034.  (no action taken)
     B1      X, Y, Z:  -21.91  49.31  -51.75
4.4  Line 17557 of rad 0.095 links to 17556 of rad 0.016.  (no action taken)
     B1      X, Y, Z:  -2.79  56.6  -26.73
4.4  Line 17583 of rad 0.144 links to 17582 of rad 0.046.  (no action taken)
     B1      X, Y, Z:  -4.05  54.32  -22.48
4.4  Line 17620 of rad 0.377 links to 17619 of rad 0.168.  (no action taken)
     B1      X, Y, Z:  -6.17  53.42  -25.16
4.4  Line 17981 of rad 0.137 links to 17980 of rad 0.068.  (no action taken)
     B1      X, Y, Z:  -1.33  44.0  -36.11
4.4  Line 17985 of rad 0.121 links to 17984 of rad 0.055.  (no action taken)
     B1      X, Y, Z:  -1.25  42.39  -36.65
4.4  Line 18072 of rad 0.105 links to 18071 of rad 0.04.  (no action taken)
     B1      X, Y, Z:  -3.22  39.4  -39.31
4.4  Line 18136 of rad 0.095 links to 18135 of rad 0.043.  (no action taken)
     B1      X, Y, Z:  -6.26  41.59  -36.38
4.4  Line 18461 of rad 0.178 links to 18460 of rad 0.082.  (no action taken)
     B1      X, Y, Z:  2.5  48.89  -26.28
4.4  Line 18662 of rad 0.097 links to 18661 of rad 0.04.  (no action taken)
     B1      X, Y, Z:  -2.31  50.71  -13.98
4.4  Line 18738 of rad 0.271 links to 18737 of rad 0.105.  (no action taken)
     B1      X, Y, Z:  -3.75  44.07  -12.94
4.4  Line 18909 of rad 0.162 links to 18907 of rad 0.064.  (no action taken)
     B1      X, Y, Z:  -8.94  38.42  -22.51
4.4  Line 19219 of rad 0.083 links to 19218 of rad 0.033.  (no action taken)
     B1      X, Y, Z:  -6.09  66.79  -0.68
4.4  Line 19566 of rad 0.315 links to 19565 of rad 0.095.  (no action taken)
     B1      X, Y, Z:  0.42  53.22  9.96
4.4  Line 19832 of rad 0.099 links to 19831 of rad 0.048.  (no action taken)
     B1      X, Y, Z:  -0.92  58.32  18.67
4.4  Line 19986 of rad 0.146 links to 19985 of rad 0.06.  (no action taken)
     B1      X, Y, Z:  -14.34  65.98  -10.85
4.4  Line 19995 of rad 0.114 links to 19994 of rad 0.042.  (no action taken)
     B1      X, Y, Z:  -16.26  66.06  -8.5
2.1  Line 1 has 3 daughters.  Type is 1.  (no action taken)
     B1      X, Y, Z:  0.0  0.0  0.0
2.1  Line 3326 has 3 daughters.  Type is 3.  (no action taken)
     B1      X, Y, Z:  -29.03  59.96  -4.94
2.1  Line 3713 has 3 daughters.  Type is 3.  (no action taken)
     B1      X, Y, Z:  -13.66  58.78  8.14
2.1  Line 4091 has 3 daughters.  Type is 3.  (no action taken)
     B1      X, Y, Z:  -26.3  53.31  11.51
2.1  Line 5743 has 3 daughters.  Type is 3.  (no action taken)
     B1      X, Y, Z:  -39.95  43.68  -41.42
2.1  Line 6894 has 3 daughters.  Type is 3.  (no action taken)
     B1      X, Y, Z:  -67.76  63.0  -23.87
2.1  Line 8106 has 3 daughters.  Type is 3.  (no action taken)
     B1      X, Y, Z:  -78.89  72.9  -32.06
2.1  Line 10060 has 3 daughters.  Type is 3.  (no action taken)
     B1      X, Y, Z:  -57.57  39.25  -8.77
2.1  Line 11730 has 3 daughters.  Type is 3.  (no action taken)
     B1      X, Y, Z:  -15.65  57.67  -13.85
2.1  Line 12901 has 3 daughters.  Type is 3.  (no action taken)
     B1      X, Y, Z:  -11.18  54.82  -15.07
2.1  Line 14212 has 3 daughters.  Type is 3.  (no action taken)
     B1      X, Y, Z:  -7.0  81.95  -16.8
2.1  Line 15038 has 3 daughters.  Type is 3.  (no action taken)
     B1      X, Y, Z:  0.58  57.92  -4.88
2.1  Line 15155 has 3 daughters.  Type is 3.  (no action taken)
     B1      X, Y, Z:  -7.88  73.07  -7.95
2.1  Line 19873 has 3 daughters.  Type is 3.  (no action taken)
     B1      X, Y, Z:  5.63  62.09  18.62
 
 


Number of type A irregularities = 210
Number of type B1 irregularities = 634
Number of type B2 irregularities = 0
Number of type C irregularities = 0
```
