## Supplementary material for "Automated Proofreading of Digitally Reconstructed Neural Morphology Enhances Accuracy, Scalability, and Standardization": Standardization and accuracy results: 720575940617441752.std

```
# Standardization file for /nmo_swc/Temp_LMeasure/720575940617441752.CNG.swc.swc created with StdSwc version 1.31 on 3/7/26.
# Edited SWC file saved as /nmo_swc/Temp_LMeasure/720575940617441752.CNG.swc.swc.CNG.swc.  See StdSwc1.31.doc for more information.
#
# code   irregularity_description. (action taken)
#     irregularity_type     coordinates
#
4.2  Radius of line 513 at 1.25E-4 <= 0.05.  (no action taken)
     B1      X, Y, Z:  55.32  10.03  -28.35
4.2  Radius of line 616 at 1.25E-4 <= 0.05.  (no action taken)
     B1      X, Y, Z:  65.93  21.62  -21.48
4.2  Radius of line 1220 at 1.25E-4 <= 0.05.  (no action taken)
     B1      X, Y, Z:  76.37  108.26  -36.53
4.5  Radius of terminal line 1287 at 0.777 >= 5.0 stdevs above the mean.  (no action taken)
     B1      X, Y, Z:  67.21  115.56  -33.75
4.5  Radius of terminal line 1565 at 0.508 >= 5.0 stdevs above the mean.  (no action taken)
     B1      X, Y, Z:  46.35  137.0  -19.05
4.2  Radius of line 1567 at 1.25E-4 <= 0.05.  (no action taken)
     B1      X, Y, Z:  46.45  136.71  -18.41
4.2  Radius of line 1571 at 1.25E-4 <= 0.05.  (no action taken)
     B1      X, Y, Z:  46.4  137.21  -19.82
4.2  Radius of line 1573 at 0.05 <= 0.05.  (no action taken)
     B1      X, Y, Z:  46.13  137.31  -19.87
4.2  Radius of line 1714 at 1.25E-4 <= 0.05.  (no action taken)
     B1      X, Y, Z:  44.09  145.69  -33.4
4.3  Radius of line 1769 at 0.973 >= 5.0 stdevs above the mean.  (no action taken)
     B1      X, Y, Z:  40.06  142.8  -40.56
4.3  Radius of line 1771 at 0.995 >= 5.0 stdevs above the mean.  (no action taken)
     B1      X, Y, Z:  40.06  143.19  -40.68
4.3  Radius of line 1772 at 0.976 >= 5.0 stdevs above the mean.  (no action taken)
     B1      X, Y, Z:  39.85  143.3  -40.72
4.3  Radius of line 1773 at 0.956 >= 5.0 stdevs above the mean.  (no action taken)
     B1      X, Y, Z:  39.74  143.5  -40.72
4.2  Radius of line 1809 at 1.25E-4 <= 0.05.  (no action taken)
     B1      X, Y, Z:  41.61  144.4  -39.71
4.3  Radius of line 1813 at 0.976 >= 5.0 stdevs above the mean.  (no action taken)
     B1      X, Y, Z:  40.47  147.4  -40.27
4.2  Radius of line 1921 at 1.25E-4 <= 0.05.  (no action taken)
     B1      X, Y, Z:  46.06  153.19  -34.72
4.2  Radius of line 1947 at 1.25E-4 <= 0.05.  (no action taken)
     B1      X, Y, Z:  44.38  153.69  -35.72
4.2  Radius of line 1958 at 1.25E-4 <= 0.05.  (no action taken)
     B1      X, Y, Z:  40.67  157.4  -36.03
4.2  Radius of line 1970 at 1.25E-4 <= 0.05.  (no action taken)
     B1      X, Y, Z:  42.47  157.3  -35.89
4.2  Radius of line 1977 at 1.25E-4 <= 0.05.  (no action taken)
     B1      X, Y, Z:  40.74  159.4  -35.63
4.2  Radius of line 2060 at 0.05 <= 0.05.  (no action taken)
     B1      X, Y, Z:  41.53  168.19  -35.67
4.2  Radius of line 2093 at 0.044 <= 0.05.  (no action taken)
     B1      X, Y, Z:  44.29  162.3  -32.49
4.2  Radius of line 2226 at 0.042 <= 0.05.  (no action taken)
     B1      X, Y, Z:  45.84  160.9  -25.42
4.2  Radius of line 2237 at 1.25E-4 <= 0.05.  (no action taken)
     B1      X, Y, Z:  45.82  162.9  -32.27
4.2  Radius of line 2410 at 1.25E-4 <= 0.05.  (no action taken)
     B1      X, Y, Z:  37.17  162.69  -38.11
4.2  Radius of line 2418 at 1.25E-4 <= 0.05.  (no action taken)
     B1      X, Y, Z:  35.36  163.71  -37.2
4.2  Radius of line 2467 at 1.25E-4 <= 0.05.  (no action taken)
     B1      X, Y, Z:  33.09  154.21  -34.1
4.2  Radius of line 2480 at 1.25E-4 <= 0.05.  (no action taken)
     B1      X, Y, Z:  32.28  157.71  -33.36
4.2  Radius of line 2655 at 1.25E-4 <= 0.05.  (no action taken)
     B1      X, Y, Z:  25.76  165.03  -23.66
4.2  Radius of line 2695 at 0.018 <= 0.05.  (no action taken)
     B1      X, Y, Z:  25.07  169.13  -19.05
4.2  Radius of line 2730 at 0.049 <= 0.05.  (no action taken)
     B1      X, Y, Z:  24.01  172.74  -17.1
4.2  Radius of line 2731 at 0.018 <= 0.05.  (no action taken)
     B1      X, Y, Z:  29.28  160.41  -30.87
4.2  Radius of line 2898 at 1.25E-4 <= 0.05.  (no action taken)
     B1      X, Y, Z:  30.69  150.0  -42.21
4.2  Radius of line 2901 at 1.25E-4 <= 0.05.  (no action taken)
     B1      X, Y, Z:  30.94  149.71  -42.53
4.5  Radius of terminal line 3105 at 0.498 >= 5.0 stdevs above the mean.  (no action taken)
     B1      X, Y, Z:  29.96  166.91  -30.28
4.2  Radius of line 3106 at 1.25E-4 <= 0.05.  (no action taken)
     B1      X, Y, Z:  31.78  164.91  -32.77
4.2  Radius of line 3244 at 1.25E-4 <= 0.05.  (no action taken)
     B1      X, Y, Z:  31.42  162.71  -34.71
4.5  Radius of terminal line 3474 at 0.751 >= 5.0 stdevs above the mean.  (no action taken)
     B1      X, Y, Z:  28.05  152.83  -23.8
4.2  Radius of line 3481 at 1.25E-4 <= 0.05.  (no action taken)
     B1      X, Y, Z:  28.75  152.91  -27.82
4.2  Radius of line 3539 at 1.25E-4 <= 0.05.  (no action taken)
     B1      X, Y, Z:  26.14  154.5  -42.95
4.2  Radius of line 3541 at 1.25E-4 <= 0.05.  (no action taken)
     B1      X, Y, Z:  26.78  155.4  -43.27
4.3  Radius of line 3682 at 0.994 >= 5.0 stdevs above the mean.  (no action taken)
     B1      X, Y, Z:  36.95  158.4  -43.25
4.2  Radius of line 3751 at 1.25E-4 <= 0.05.  (no action taken)
     B1      X, Y, Z:  32.34  167.61  -42.09
4.2  Radius of line 3795 at 1.25E-4 <= 0.05.  (no action taken)
     B1      X, Y, Z:  31.39  151.11  -43.13
4.3  Radius of line 3984 at 0.963 >= 5.0 stdevs above the mean.  (no action taken)
     B1      X, Y, Z:  24.66  138.12  -24.76
4.2  Radius of line 4079 at 1.25E-4 <= 0.05.  (no action taken)
     B1      X, Y, Z:  23.26  142.74  -13.01
4.2  Radius of line 4130 at 0.044 <= 0.05.  (no action taken)
     B1      X, Y, Z:  24.14  134.41  -37.31
4.2  Radius of line 4131 at 0.026 <= 0.05.  (no action taken)
     B1      X, Y, Z:  24.12  134.41  -37.21
4.2  Radius of line 4322 at 1.25E-4 <= 0.05.  (no action taken)
     B1      X, Y, Z:  56.7  113.39  -27.46
4.2  Radius of line 4338 at 0.041 <= 0.05.  (no action taken)
     B1      X, Y, Z:  58.5  111.89  -27.08
4.2  Radius of line 4477 at 0.048 <= 0.05.  (no action taken)
     B1      X, Y, Z:  70.45  116.06  -36.92
4.2  Radius of line 4517 at 0.018 <= 0.05.  (no action taken)
     B1      X, Y, Z:  76.53  109.15  -37.84
4.2  Radius of line 4537 at 0.05 <= 0.05.  (no action taken)
     B1      X, Y, Z:  79.65  84.35  -38.72
4.2  Radius of line 4543 at 1.25E-4 <= 0.05.  (no action taken)
     B1      X, Y, Z:  72.45  76.73  -34.46
4.2  Radius of line 4558 at 1.25E-4 <= 0.05.  (no action taken)
     B1      X, Y, Z:  66.95  44.57  -14.71
4.2  Radius of line 4644 at 0.04 <= 0.05.  (no action taken)
     B1      X, Y, Z:  48.21  2.02  -23.01
4.2  Radius of line 4645 at 1.25E-4 <= 0.05.  (no action taken)
     B1      X, Y, Z:  48.13  1.98  -23.07
4.2  Radius of line 4647 at 1.25E-4 <= 0.05.  (no action taken)
     B1      X, Y, Z:  51.88  10.58  -24.92
4.2  Radius of line 4852 at 1.25E-4 <= 0.05.  (no action taken)
     B1      X, Y, Z:  48.02  20.67  -40.65
4.2  Radius of line 4857 at 1.25E-4 <= 0.05.  (no action taken)
     B1      X, Y, Z:  48.85  20.69  -41.67
4.2  Radius of line 4866 at 1.25E-4 <= 0.05.  (no action taken)
     B1      X, Y, Z:  50.21  20.82  -41.17
4.2  Radius of line 4897 at 1.25E-4 <= 0.05.  (no action taken)
     B1      X, Y, Z:  47.71  18.28  -40.65
4.2  Radius of line 4919 at 1.25E-4 <= 0.05.  (no action taken)
     B1      X, Y, Z:  45.96  20.76  -39.36
4.2  Radius of line 4933 at 1.25E-4 <= 0.05.  (no action taken)
     B1      X, Y, Z:  45.45  20.17  -38.71
4.2  Radius of line 4944 at 1.25E-4 <= 0.05.  (no action taken)
     B1      X, Y, Z:  43.57  20.03  -38.86
4.2  Radius of line 5064 at 0.042 <= 0.05.  (no action taken)
     B1      X, Y, Z:  39.1  31.42  -36.74
4.2  Radius of line 5077 at 0.018 <= 0.05.  (no action taken)
     B1      X, Y, Z:  37.14  31.62  -36.07
4.2  Radius of line 5246 at 1.25E-4 <= 0.05.  (no action taken)
     B1      X, Y, Z:  43.32  41.54  -40.28
4.2  Radius of line 5249 at 1.25E-4 <= 0.05.  (no action taken)
     B1      X, Y, Z:  42.34  39.32  -40.21
4.2  Radius of line 5307 at 1.25E-4 <= 0.05.  (no action taken)
     B1      X, Y, Z:  36.25  26.76  -35.06
4.2  Radius of line 5332 at 1.25E-4 <= 0.05.  (no action taken)
     B1      X, Y, Z:  37.71  27.3  -33.92
4.2  Radius of line 5405 at 0.032 <= 0.05.  (no action taken)
     B1      X, Y, Z:  35.96  25.17  -41.42
4.2  Radius of line 5443 at 0.048 <= 0.05.  (no action taken)
     B1      X, Y, Z:  41.15  20.32  -41.43
4.2  Radius of line 5558 at 0.046 <= 0.05.  (no action taken)
     B1      X, Y, Z:  36.09  11.17  -41.2
4.2  Radius of line 5563 at 1.25E-4 <= 0.05.  (no action taken)
     B1      X, Y, Z:  36.46  10.84  -41.1
4.2  Radius of line 5627 at 0.048 <= 0.05.  (no action taken)
     B1      X, Y, Z:  32.72  15.53  -44.25
4.2  Radius of line 5735 at 1.25E-4 <= 0.05.  (no action taken)
     B1      X, Y, Z:  31.57  23.69  -46.53
4.2  Radius of line 5802 at 0.046 <= 0.05.  (no action taken)
     B1      X, Y, Z:  29.46  30.76  -47.13
4.2  Radius of line 5808 at 1.25E-4 <= 0.05.  (no action taken)
     B1      X, Y, Z:  29.67  30.48  -47.72
4.2  Radius of line 5821 at 0.048 <= 0.05.  (no action taken)
     B1      X, Y, Z:  31.82  31.67  -46.56
4.2  Radius of line 5854 at 1.25E-4 <= 0.05.  (no action taken)
     B1      X, Y, Z:  32.9  29.05  -42.21
4.2  Radius of line 5907 at 0.042 <= 0.05.  (no action taken)
     B1      X, Y, Z:  32.35  30.64  -44.78
4.2  Radius of line 6140 at 1.25E-4 <= 0.05.  (no action taken)
     B1      X, Y, Z:  24.28  38.0  -33.34
4.2  Radius of line 6153 at 0.05 <= 0.05.  (no action taken)
     B1      X, Y, Z:  26.39  38.75  -33.53
4.2  Radius of line 6184 at 0.025 <= 0.05.  (no action taken)
     B1      X, Y, Z:  25.39  38.64  -39.29
4.2  Radius of line 6299 at 0.04 <= 0.05.  (no action taken)
     B1      X, Y, Z:  31.32  48.88  -36.54
4.2  Radius of line 6311 at 0.026 <= 0.05.  (no action taken)
     B1      X, Y, Z:  33.03  48.72  -37.7
4.2  Radius of line 6361 at 0.049 <= 0.05.  (no action taken)
     B1      X, Y, Z:  26.26  39.75  -38.9
4.2  Radius of line 6407 at 0.044 <= 0.05.  (no action taken)
     B1      X, Y, Z:  29.8  31.69  -39.31
4.2  Radius of line 6444 at 1.25E-4 <= 0.05.  (no action taken)
     B1      X, Y, Z:  29.03  26.69  -37.71
4.2  Radius of line 6453 at 0.03 <= 0.05.  (no action taken)
     B1      X, Y, Z:  29.62  29.35  -36.36
4.2  Radius of line 6454 at 0.037 <= 0.05.  (no action taken)
     B1      X, Y, Z:  29.62  29.37  -36.47
4.2  Radius of line 6460 at 1.25E-4 <= 0.05.  (no action taken)
     B1      X, Y, Z:  28.82  28.23  -36.0
4.2  Radius of line 6473 at 0.05 <= 0.05.  (no action taken)
     B1      X, Y, Z:  29.78  31.98  -40.82
4.2  Radius of line 6475 at 0.045 <= 0.05.  (no action taken)
     B1      X, Y, Z:  29.92  32.13  -40.92
4.2  Radius of line 6496 at 0.041 <= 0.05.  (no action taken)
     B1      X, Y, Z:  32.28  30.12  -40.56
4.2  Radius of line 6575 at 1.25E-4 <= 0.05.  (no action taken)
     B1      X, Y, Z:  37.07  25.87  -47.61
4.2  Radius of line 6593 at 0.049 <= 0.05.  (no action taken)
     B1      X, Y, Z:  30.25  22.89  -46.25
4.2  Radius of line 6595 at 1.25E-4 <= 0.05.  (no action taken)
     B1      X, Y, Z:  30.44  22.57  -45.72
4.2  Radius of line 6633 at 0.037 <= 0.05.  (no action taken)
     B1      X, Y, Z:  34.07  16.48  -46.31
4.2  Radius of line 6641 at 0.049 <= 0.05.  (no action taken)
     B1      X, Y, Z:  33.47  13.47  -46.17
4.2  Radius of line 6642 at 0.026 <= 0.05.  (no action taken)
     B1      X, Y, Z:  33.4  13.38  -46.17
4.2  Radius of line 6845 at 1.25E-4 <= 0.05.  (no action taken)
     B1      X, Y, Z:  26.62  25.75  -39.18
4.2  Radius of line 6892 at 0.046 <= 0.05.  (no action taken)
     B1      X, Y, Z:  28.01  27.53  -36.38
4.2  Radius of line 6944 at 0.049 <= 0.05.  (no action taken)
     B1      X, Y, Z:  28.46  19.42  -41.82
4.2  Radius of line 6953 at 1.25E-4 <= 0.05.  (no action taken)
     B1      X, Y, Z:  28.44  18.92  -42.25
4.2  Radius of line 7002 at 1.25E-4 <= 0.05.  (no action taken)
     B1      X, Y, Z:  30.51  15.41  -37.46
4.2  Radius of line 7036 at 0.046 <= 0.05.  (no action taken)
     B1      X, Y, Z:  31.12  19.14  -35.67
4.2  Radius of line 7075 at 0.036 <= 0.05.  (no action taken)
     B1      X, Y, Z:  30.1  21.94  -38.71
4.2  Radius of line 7115 at 1.25E-4 <= 0.05.  (no action taken)
     B1      X, Y, Z:  31.76  17.76  -37.21
4.2  Radius of line 7175 at 0.036 <= 0.05.  (no action taken)
     B1      X, Y, Z:  30.55  19.8  -31.67
4.2  Radius of line 7209 at 0.046 <= 0.05.  (no action taken)
     B1      X, Y, Z:  30.37  20.69  -27.69
4.2  Radius of line 7291 at 1.25E-4 <= 0.05.  (no action taken)
     B1      X, Y, Z:  21.94  30.92  -28.62
4.2  Radius of line 7410 at 1.25E-4 <= 0.05.  (no action taken)
     B1      X, Y, Z:  25.19  24.05  -28.71
4.2  Radius of line 7445 at 0.047 <= 0.05.  (no action taken)
     B1      X, Y, Z:  28.35  19.23  -28.6
4.2  Radius of line 7610 at 0.046 <= 0.05.  (no action taken)
     B1      X, Y, Z:  30.51  15.86  -23.51
4.2  Radius of line 7611 at 0.048 <= 0.05.  (no action taken)
     B1      X, Y, Z:  30.46  15.82  -23.64
4.2  Radius of line 7894 at 0.045 <= 0.05.  (no action taken)
     B1      X, Y, Z:  30.92  24.83  -18.35
4.2  Radius of line 7939 at 1.25E-4 <= 0.05.  (no action taken)
     B1      X, Y, Z:  35.39  23.19  -14.5
4.2  Radius of line 8000 at 0.04 <= 0.05.  (no action taken)
     B1      X, Y, Z:  29.73  17.44  -18.14
4.2  Radius of line 8017 at 1.25E-4 <= 0.05.  (no action taken)
     B1      X, Y, Z:  29.28  18.87  -21.76
4.2  Radius of line 8028 at 0.045 <= 0.05.  (no action taken)
     B1      X, Y, Z:  32.2  14.77  -30.64
4.2  Radius of line 8031 at 1.25E-4 <= 0.05.  (no action taken)
     B1      X, Y, Z:  32.14  15.03  -30.1
4.2  Radius of line 8035 at 0.047 <= 0.05.  (no action taken)
     B1      X, Y, Z:  30.82  11.56  -37.46
4.2  Radius of line 8043 at 0.04 <= 0.05.  (no action taken)
     B1      X, Y, Z:  31.66  11.11  -37.47
4.2  Radius of line 8050 at 0.048 <= 0.05.  (no action taken)
     B1      X, Y, Z:  31.96  10.72  -38.32
4.2  Radius of line 8051 at 1.25E-4 <= 0.05.  (no action taken)
     B1      X, Y, Z:  32.0  10.76  -38.42
4.2  Radius of line 8083 at 0.047 <= 0.05.  (no action taken)
     B1      X, Y, Z:  38.71  13.36  -44.27
4.2  Radius of line 8103 at 1.25E-4 <= 0.05.  (no action taken)
     B1      X, Y, Z:  39.81  12.93  -44.85
4.2  Radius of line 8129 at 1.25E-4 <= 0.05.  (no action taken)
     B1      X, Y, Z:  40.89  12.64  -40.14
4.2  Radius of line 8144 at 1.25E-4 <= 0.05.  (no action taken)
     B1      X, Y, Z:  41.28  15.48  -40.09
4.2  Radius of line 8193 at 0.037 <= 0.05.  (no action taken)
     B1      X, Y, Z:  36.82  12.75  -36.09
4.2  Radius of line 8335 at 0.049 <= 0.05.  (no action taken)
     B1      X, Y, Z:  42.68  5.94  -32.9
4.2  Radius of line 8344 at 1.25E-4 <= 0.05.  (no action taken)
     B1      X, Y, Z:  42.39  6.42  -32.07
4.2  Radius of line 8349 at 0.048 <= 0.05.  (no action taken)
     B1      X, Y, Z:  42.63  7.44  -31.8
4.2  Radius of line 8359 at 1.25E-4 <= 0.05.  (no action taken)
     B1      X, Y, Z:  41.18  11.25  -35.85
4.2  Radius of line 8402 at 0.046 <= 0.05.  (no action taken)
     B1      X, Y, Z:  38.46  12.24  -35.84
4.2  Radius of line 8501 at 1.25E-4 <= 0.05.  (no action taken)
     B1      X, Y, Z:  37.89  14.07  -26.73
4.2  Radius of line 8527 at 1.25E-4 <= 0.05.  (no action taken)
     B1      X, Y, Z:  35.14  14.11  -31.82
4.2  Radius of line 8533 at 0.043 <= 0.05.  (no action taken)
     B1      X, Y, Z:  35.85  12.84  -32.11
4.2  Radius of line 8541 at 0.05 <= 0.05.  (no action taken)
     B1      X, Y, Z:  36.35  12.41  -33.86
4.2  Radius of line 8546 at 0.048 <= 0.05.  (no action taken)
     B1      X, Y, Z:  39.5  14.0  -38.68
4.2  Radius of line 8554 at 0.046 <= 0.05.  (no action taken)
     B1      X, Y, Z:  38.99  13.33  -37.67
4.2  Radius of line 8559 at 0.048 <= 0.05.  (no action taken)
     B1      X, Y, Z:  38.92  12.68  -38.2
4.2  Radius of line 8575 at 0.047 <= 0.05.  (no action taken)
     B1      X, Y, Z:  42.99  13.88  -42.71
4.2  Radius of line 8645 at 0.049 <= 0.05.  (no action taken)
     B1      X, Y, Z:  40.7  24.14  -45.14
4.2  Radius of line 8774 at 0.04 <= 0.05.  (no action taken)
     B1      X, Y, Z:  45.03  34.59  -43.46
4.2  Radius of line 8822 at 0.049 <= 0.05.  (no action taken)
     B1      X, Y, Z:  42.95  35.28  -44.47
4.2  Radius of line 8844 at 1.25E-4 <= 0.05.  (no action taken)
     B1      X, Y, Z:  42.99  25.91  -44.75
4.2  Radius of line 9024 at 1.25E-4 <= 0.05.  (no action taken)
     B1      X, Y, Z:  42.7  18.46  -47.09
4.2  Radius of line 9221 at 0.05 <= 0.05.  (no action taken)
     B1      X, Y, Z:  49.03  22.19  -36.22
4.2  Radius of line 9279 at 1.25E-4 <= 0.05.  (no action taken)
     B1      X, Y, Z:  49.35  28.05  -37.6
4.2  Radius of line 9377 at 1.25E-4 <= 0.05.  (no action taken)
     B1      X, Y, Z:  42.7  27.73  -32.0
4.2  Radius of line 9407 at 1.25E-4 <= 0.05.  (no action taken)
     B1      X, Y, Z:  48.53  28.87  -32.27
4.2  Radius of line 9421 at 0.048 <= 0.05.  (no action taken)
     B1      X, Y, Z:  44.84  26.76  -32.36
4.2  Radius of line 9434 at 0.047 <= 0.05.  (no action taken)
     B1      X, Y, Z:  46.21  26.69  -35.77
4.2  Radius of line 9465 at 0.042 <= 0.05.  (no action taken)
     B1      X, Y, Z:  47.39  30.14  -35.22
4.2  Radius of line 9496 at 0.04 <= 0.05.  (no action taken)
     B1      X, Y, Z:  48.13  32.14  -37.15
4.2  Radius of line 9685 at 1.25E-4 <= 0.05.  (no action taken)
     B1      X, Y, Z:  54.45  38.82  -31.96
4.2  Radius of line 9761 at 0.048 <= 0.05.  (no action taken)
     B1      X, Y, Z:  58.82  49.95  -31.71
4.2  Radius of line 9847 at 1.25E-4 <= 0.05.  (no action taken)
     B1      X, Y, Z:  51.1  39.11  -26.76
4.2  Radius of line 9862 at 1.25E-4 <= 0.05.  (no action taken)
     B1      X, Y, Z:  52.07  36.82  -31.25
4.2  Radius of line 9878 at 1.25E-4 <= 0.05.  (no action taken)
     B1      X, Y, Z:  49.02  35.1  -34.25
4.2  Radius of line 9909 at 1.25E-4 <= 0.05.  (no action taken)
     B1      X, Y, Z:  50.11  32.85  -35.13
4.2  Radius of line 9911 at 1.25E-4 <= 0.05.  (no action taken)
     B1      X, Y, Z:  49.56  33.25  -35.45
4.2  Radius of line 9913 at 1.25E-4 <= 0.05.  (no action taken)
     B1      X, Y, Z:  48.89  34.35  -35.84
4.2  Radius of line 10111 at 0.05 <= 0.05.  (no action taken)
     B1      X, Y, Z:  44.31  44.35  -32.14
4.2  Radius of line 10122 at 1.25E-4 <= 0.05.  (no action taken)
     B1      X, Y, Z:  45.25  42.28  -33.53
4.2  Radius of line 10159 at 1.25E-4 <= 0.05.  (no action taken)
     B1      X, Y, Z:  39.64  37.74  -37.65
4.2  Radius of line 10261 at 1.25E-4 <= 0.05.  (no action taken)
     B1      X, Y, Z:  38.5  49.82  -27.98
4.2  Radius of line 10267 at 0.049 <= 0.05.  (no action taken)
     B1      X, Y, Z:  37.03  49.0  -27.64
4.2  Radius of line 10270 at 1.25E-4 <= 0.05.  (no action taken)
     B1      X, Y, Z:  37.1  49.28  -27.37
4.2  Radius of line 10274 at 0.05 <= 0.05.  (no action taken)
     B1      X, Y, Z:  39.06  47.13  -29.32
4.2  Radius of line 10286 at 0.04 <= 0.05.  (no action taken)
     B1      X, Y, Z:  40.88  44.86  -27.69
4.2  Radius of line 10371 at 0.023 <= 0.05.  (no action taken)
     B1      X, Y, Z:  43.65  39.78  -37.02
4.2  Radius of line 10418 at 0.035 <= 0.05.  (no action taken)
     B1      X, Y, Z:  48.0  34.35  -37.95
4.2  Radius of line 10455 at 1.25E-4 <= 0.05.  (no action taken)
     B1      X, Y, Z:  50.5  37.03  -37.39
4.2  Radius of line 10470 at 0.045 <= 0.05.  (no action taken)
     B1      X, Y, Z:  47.17  33.32  -37.31
4.2  Radius of line 10471 at 1.25E-4 <= 0.05.  (no action taken)
     B1      X, Y, Z:  47.17  33.2  -37.38
4.2  Radius of line 10520 at 0.029 <= 0.05.  (no action taken)
     B1      X, Y, Z:  49.78  34.68  -37.32
4.2  Radius of line 10530 at 1.25E-4 <= 0.05.  (no action taken)
     B1      X, Y, Z:  48.77  33.92  -37.54
4.2  Radius of line 10620 at 1.25E-4 <= 0.05.  (no action taken)
     B1      X, Y, Z:  52.54  30.1  -25.12
2.5  Seg length ending at pt. 101 <= 0.1 at 0.0943.  (removed)
     A       X, Y, Z:  11.82  0.52  -10.91
2.4  Seg length ending at pt. 1212 >= 6.0 stdevs above mean at 1.2956.  (no action taken)
     B1      X, Y, Z:  78.45  108.65  -36.93
2.5  Seg length ending at pt. 1214 <= 0.1 at 0.0721.  (removed)
     A       X, Y, Z:  78.31  108.56  -36.85
2.5  Seg length ending at pt. 1231 <= 0.1 at 0.0943.  (removed)
     A       X, Y, Z:  76.65  108.76  -34.92
2.4  Seg length ending at pt. 1278 >= 6.0 stdevs above mean at 1.053.  (no action taken)
     B1      X, Y, Z:  68.42  114.76  -34.02
2.4  Seg length ending at pt. 1427 >= 6.0 stdevs above mean at 1.1295.  (no action taken)
     B1      X, Y, Z:  47.86  130.69  -33.54
2.4  Seg length ending at pt. 1482 >= 6.0 stdevs above mean at 1.4657.  (no action taken)
     B1      X, Y, Z:  48.74  132.8  -32.46
2.5  Seg length ending at pt. 1493 <= 0.1 at 0.0949.  (removed)
     A       X, Y, Z:  49.92  134.09  -31.21
2.5  Seg length ending at pt. 1563 <= 0.1 at 0.05.  (removed)
     A       X, Y, Z:  46.35  137.0  -19.0
2.5  Seg length ending at pt. 1591 <= 0.1 at 0.0922.  (removed)
     A       X, Y, Z:  49.09  137.9  -30.89
2.5  Seg length ending at pt. 1650 <= 0.1 at 0.0762.  (removed)
     A       X, Y, Z:  43.88  138.4  -37.39
2.5  Seg length ending at pt. 1697 <= 0.1 at 0.0806.  (removed)
     A       X, Y, Z:  43.67  144.09  -34.38
2.4  Seg length ending at pt. 1774 >= 6.0 stdevs above mean at 1.4544.  (no action taken)
     B1      X, Y, Z:  40.6  142.59  -41.46
2.4  Seg length ending at pt. 1786 >= 6.0 stdevs above mean at 1.3831.  (no action taken)
     B1      X, Y, Z:  39.64  145.0  -40.28
2.4  Seg length ending at pt. 1800 >= 6.0 stdevs above mean at 1.2657.  (no action taken)
     B1      X, Y, Z:  40.61  145.8  -39.85
2.4  Seg length ending at pt. 1814 >= 6.0 stdevs above mean at 1.2625.  (no action taken)
     B1      X, Y, Z:  39.5  148.19  -40.1
2.5  Seg length ending at pt. 1840 <= 0.1 at 0.0806.  (removed)
     A       X, Y, Z:  37.42  152.4  -38.42
2.4  Seg length ending at pt. 1841 >= 6.0 stdevs above mean at 1.0213.  (no action taken)
     B1      X, Y, Z:  38.42  152.5  -38.27
2.5  Seg length ending at pt. 1933 <= 0.1 at 0.0894.  (removed)
     A       X, Y, Z:  47.15  152.3  -35.21
2.5  Seg length ending at pt. 1939 <= 0.1 at 0.099.  (removed)
     A       X, Y, Z:  47.14  151.59  -34.17
2.5  Seg length ending at pt. 1947 <= 0.1 at 0.0806.  (removed)
     A       X, Y, Z:  44.38  153.69  -35.72
2.5  Seg length ending at pt. 1987 <= 0.1 at 0.0985.  (removed)
     A       X, Y, Z:  42.17  160.09  -35.92
2.5  Seg length ending at pt. 2042 <= 0.1 at 0.0707.  (removed)
     A       X, Y, Z:  42.95  166.5  -34.9
2.4  Seg length ending at pt. 2105 >= 6.0 stdevs above mean at 1.0956.  (no action taken)
     B1      X, Y, Z:  44.95  162.5  -30.62
2.5  Seg length ending at pt. 2109 <= 0.1 at 0.0949.  (removed)
     A       X, Y, Z:  45.39  162.4  -30.3
2.5  Seg length ending at pt. 2111 <= 0.1 at 0.0985.  (removed)
     A       X, Y, Z:  45.4  162.3  -30.03
2.4  Seg length ending at pt. 2154 >= 6.0 stdevs above mean at 1.2163.  (no action taken)
     B1      X, Y, Z:  45.34  161.11  -25.12
2.5  Seg length ending at pt. 2228 <= 0.1 at 0.0922.  (removed)
     A       X, Y, Z:  44.61  160.4  -25.57
2.5  Seg length ending at pt. 2232 <= 0.1 at 0.099.  (removed)
     A       X, Y, Z:  45.92  162.0  -32.35
2.4  Seg length ending at pt. 2234 >= 6.0 stdevs above mean at 1.0332.  (no action taken)
     B1      X, Y, Z:  45.31  162.59  -31.26
2.4  Seg length ending at pt. 2238 >= 6.0 stdevs above mean at 1.6772.  (no action taken)
     B1      X, Y, Z:  43.77  162.8  -30.37
2.5  Seg length ending at pt. 2252 <= 0.1 at 0.0995.  (removed)
     A       X, Y, Z:  42.74  161.81  -29.25
2.4  Seg length ending at pt. 2368 >= 6.0 stdevs above mean at 1.1192.  (no action taken)
     B1      X, Y, Z:  35.17  161.61  -38.85
2.5  Seg length ending at pt. 2459 <= 0.1 at 0.0943.  (removed)
     A       X, Y, Z:  33.45  155.11  -35.42
2.5  Seg length ending at pt. 2531 <= 0.1 at 0.0224.  (removed)
     A       X, Y, Z:  31.76  162.31  -27.67
2.5  Seg length ending at pt. 2573 <= 0.1 at 0.0985.  (removed)
     A       X, Y, Z:  31.53  163.21  -27.53
2.5  Seg length ending at pt. 2667 <= 0.1 at 0.1.  (removed)
     A       X, Y, Z:  26.26  166.43  -22.44
2.5  Seg length ending at pt. 2729 <= 0.1 at 0.0728.  (removed)
     A       X, Y, Z:  23.53  172.53  -16.35
2.5  Seg length ending at pt. 2752 <= 0.1 at 0.09.  (removed)
     A       X, Y, Z:  41.32  147.69  -39.68
2.4  Seg length ending at pt. 2792 >= 6.0 stdevs above mean at 1.0129.  (no action taken)
     B1      X, Y, Z:  33.99  146.5  -40.89
2.5  Seg length ending at pt. 2806 <= 0.1 at 0.0894.  (removed)
     A       X, Y, Z:  32.24  146.5  -40.67
2.5  Seg length ending at pt. 2824 <= 0.1 at 0.0854.  (removed)
     A       X, Y, Z:  30.58  144.31  -41.03
2.4  Seg length ending at pt. 2867 >= 6.0 stdevs above mean at 0.9973.  (no action taken)
     B1      X, Y, Z:  24.48  141.91  -39.78
2.5  Seg length ending at pt. 2890 <= 0.1 at 0.0806.  (removed)
     A       X, Y, Z:  30.64  149.71  -42.07
2.5  Seg length ending at pt. 2914 <= 0.1 at 0.099.  (removed)
     A       X, Y, Z:  28.69  151.61  -40.82
2.5  Seg length ending at pt. 3125 <= 0.1 at 0.0943.  (removed)
     A       X, Y, Z:  28.48  152.0  -40.74
2.5  Seg length ending at pt. 3156 <= 0.1 at 0.0927.  (removed)
     A       X, Y, Z:  30.28  154.4  -38.6
2.4  Seg length ending at pt. 3235 >= 6.0 stdevs above mean at 1.1294.  (no action taken)
     B1      X, Y, Z:  30.85  163.9  -35.25
2.5  Seg length ending at pt. 3278 <= 0.1 at 0.099.  (removed)
     A       X, Y, Z:  32.99  170.9  -37.02
2.4  Seg length ending at pt. 3294 >= 6.0 stdevs above mean at 1.0583.  (no action taken)
     B1      X, Y, Z:  30.19  148.9  -41.67
2.5  Seg length ending at pt. 3305 <= 0.1 at 0.097.  (removed)
     A       X, Y, Z:  29.5  147.81  -40.89
2.5  Seg length ending at pt. 3405 <= 0.1 at 0.0922.  (removed)
     A       X, Y, Z:  27.51  150.21  -29.46
2.5  Seg length ending at pt. 3463 <= 0.1 at 0.0985.  (removed)
     A       X, Y, Z:  27.94  153.03  -23.78
2.4  Seg length ending at pt. 3475 >= 6.0 stdevs above mean at 1.0912.  (no action taken)
     B1      X, Y, Z:  28.98  153.72  -24.3
2.4  Seg length ending at pt. 3487 >= 6.0 stdevs above mean at 1.0122.  (no action taken)
     B1      X, Y, Z:  30.94  150.71  -42.07
2.4  Seg length ending at pt. 3489 >= 6.0 stdevs above mean at 1.0752.  (no action taken)
     B1      X, Y, Z:  31.48  150.4  -42.92
2.5  Seg length ending at pt. 3492 <= 0.1 at 0.097.  (removed)
     A       X, Y, Z:  31.71  150.9  -43.21
2.5  Seg length ending at pt. 3575 <= 0.1 at 0.0566.  (removed)
     A       X, Y, Z:  32.06  151.71  -43.25
2.4  Seg length ending at pt. 3652 >= 6.0 stdevs above mean at 1.1216.  (no action taken)
     B1      X, Y, Z:  33.34  162.0  -43.07
2.5  Seg length ending at pt. 3680 <= 0.1 at 0.06.  (removed)
     A       X, Y, Z:  36.81  158.69  -43.21
2.4  Seg length ending at pt. 3683 >= 6.0 stdevs above mean at 1.5395.  (no action taken)
     B1      X, Y, Z:  36.97  159.8  -42.61
2.4  Seg length ending at pt. 3707 >= 6.0 stdevs above mean at 1.0102.  (no action taken)
     B1      X, Y, Z:  31.21  163.5  -42.42
2.5  Seg length ending at pt. 3753 <= 0.1 at 0.097.  (removed)
     A       X, Y, Z:  31.55  167.4  -41.56
2.4  Seg length ending at pt. 3826 >= 6.0 stdevs above mean at 1.1212.  (no action taken)
     B1      X, Y, Z:  39.63  131.19  -37.1
2.5  Seg length ending at pt. 3840 <= 0.1 at 0.0854.  (removed)
     A       X, Y, Z:  37.24  131.09  -37.53
2.5  Seg length ending at pt. 3992 <= 0.1 at 0.086.  (removed)
     A       X, Y, Z:  24.82  139.62  -24.44
2.4  Seg length ending at pt. 3993 >= 6.0 stdevs above mean at 1.2804.  (no action taken)
     B1      X, Y, Z:  24.19  137.22  -23.98
2.5  Seg length ending at pt. 4003 <= 0.1 at 0.0707.  (removed)
     A       X, Y, Z:  24.17  136.93  -22.41
2.5  Seg length ending at pt. 4030 <= 0.1 at 0.09.  (removed)
     A       X, Y, Z:  22.48  135.84  -18.35
2.4  Seg length ending at pt. 4035 >= 6.0 stdevs above mean at 1.7811.  (no action taken)
     B1      X, Y, Z:  22.19  137.13  -17.14
2.5  Seg length ending at pt. 4093 <= 0.1 at 0.099.  (removed)
     A       X, Y, Z:  28.44  131.81  -36.17
2.5  Seg length ending at pt. 4100 <= 0.1 at 0.0894.  (removed)
     A       X, Y, Z:  27.75  132.71  -36.82
2.4  Seg length ending at pt. 4139 >= 6.0 stdevs above mean at 1.0267.  (no action taken)
     B1      X, Y, Z:  47.32  132.09  -32.68
2.5  Seg length ending at pt. 4199 <= 0.1 at 0.051.  (removed)
     A       X, Y, Z:  44.27  126.1  -26.8
2.5  Seg length ending at pt. 4226 <= 0.1 at 0.0985.  (removed)
     A       X, Y, Z:  46.85  122.4  -27.32
2.5  Seg length ending at pt. 4245 <= 0.1 at 0.099.  (removed)
     A       X, Y, Z:  48.85  119.0  -27.42
2.5  Seg length ending at pt. 4259 <= 0.1 at 0.0949.  (removed)
     A       X, Y, Z:  50.54  118.5  -27.33
2.5  Seg length ending at pt. 4327 <= 0.1 at 0.097.  (removed)
     A       X, Y, Z:  57.71  112.59  -26.8
2.4  Seg length ending at pt. 4339 >= 6.0 stdevs above mean at 1.0517.  (no action taken)
     B1      X, Y, Z:  58.15  112.09  -27.6
2.4  Seg length ending at pt. 4418 >= 6.0 stdevs above mean at 1.2954.  (no action taken)
     B1      X, Y, Z:  68.32  115.17  -34.92
2.5  Seg length ending at pt. 4460 <= 0.1 at 0.0781.  (removed)
     A       X, Y, Z:  70.23  115.56  -36.0
2.4  Seg length ending at pt. 4485 >= 6.0 stdevs above mean at 1.1378.  (no action taken)
     B1      X, Y, Z:  69.01  115.46  -34.89
2.4  Seg length ending at pt. 4494 >= 6.0 stdevs above mean at 1.321.  (no action taken)
     B1      X, Y, Z:  67.31  114.67  -35.96
2.5  Seg length ending at pt. 4716 <= 0.1 at 0.086.  (removed)
     A       X, Y, Z:  50.04  24.87  -28.53
2.5  Seg length ending at pt. 4987 <= 0.1 at 0.099.  (removed)
     A       X, Y, Z:  40.63  23.51  -40.95
2.5  Seg length ending at pt. 5087 <= 0.1 at 0.0943.  (removed)
     A       X, Y, Z:  38.35  31.44  -37.81
2.5  Seg length ending at pt. 5340 <= 0.1 at 0.0985.  (removed)
     A       X, Y, Z:  37.2  25.1  -37.54
2.5  Seg length ending at pt. 5559 <= 0.1 at 0.099.  (removed)
     A       X, Y, Z:  36.1  11.08  -41.24
2.5  Seg length ending at pt. 5561 <= 0.1 at 0.099.  (removed)
     A       X, Y, Z:  36.18  10.86  -41.21
2.5  Seg length ending at pt. 5613 <= 0.1 at 0.0954.  (removed)
     A       X, Y, Z:  32.39  14.91  -44.63
2.5  Seg length ending at pt. 5735 <= 0.1 at 0.0906.  (removed)
     A       X, Y, Z:  31.57  23.69  -46.53
2.5  Seg length ending at pt. 5808 <= 0.1 at 0.0949.  (removed)
     A       X, Y, Z:  29.67  30.48  -47.72
2.5  Seg length ending at pt. 6150 <= 0.1 at 0.0927.  (removed)
     A       X, Y, Z:  26.05  38.79  -33.56
2.5  Seg length ending at pt. 6174 <= 0.1 at 0.0949.  (removed)
     A       X, Y, Z:  28.23  39.24  -33.72
2.5  Seg length ending at pt. 6310 <= 0.1 at 0.0943.  (removed)
     A       X, Y, Z:  32.9  48.74  -37.61
2.5  Seg length ending at pt. 6343 <= 0.1 at 0.09.  (removed)
     A       X, Y, Z:  27.42  42.96  -41.09
2.5  Seg length ending at pt. 6363 <= 0.1 at 0.0954.  (removed)
     A       X, Y, Z:  26.01  39.85  -38.99
2.5  Seg length ending at pt. 6444 <= 0.1 at 0.097.  (removed)
     A       X, Y, Z:  29.03  26.69  -37.71
2.5  Seg length ending at pt. 6474 <= 0.1 at 0.0985.  (removed)
     A       X, Y, Z:  29.82  32.07  -40.82
2.5  Seg length ending at pt. 6487 <= 0.1 at 0.0943.  (removed)
     A       X, Y, Z:  31.57  30.89  -40.64
2.5  Seg length ending at pt. 6500 <= 0.1 at 0.0949.  (removed)
     A       X, Y, Z:  32.39  31.12  -40.6
2.5  Seg length ending at pt. 6578 <= 0.1 at 0.0995.  (removed)
     A       X, Y, Z:  31.75  23.32  -45.42
2.5  Seg length ending at pt. 6763 <= 0.1 at 0.09.  (removed)
     A       X, Y, Z:  26.8  18.48  -41.85
2.5  Seg length ending at pt. 6765 <= 0.1 at 0.098.  (removed)
     A       X, Y, Z:  26.78  18.64  -41.93
2.5  Seg length ending at pt. 6862 <= 0.1 at 0.0995.  (removed)
     A       X, Y, Z:  27.83  24.07  -37.96
2.5  Seg length ending at pt. 6950 <= 0.1 at 0.0917.  (removed)
     A       X, Y, Z:  29.07  19.51  -41.45
2.5  Seg length ending at pt. 7201 <= 0.1 at 0.0943.  (removed)
     A       X, Y, Z:  30.17  20.42  -27.71
2.5  Seg length ending at pt. 7319 <= 0.1 at 0.0943.  (removed)
     A       X, Y, Z:  21.62  34.02  -26.21
2.5  Seg length ending at pt. 7795 <= 0.1 at 0.099.  (removed)
     A       X, Y, Z:  27.14  42.86  -19.5
2.5  Seg length ending at pt. 8031 <= 0.1 at 0.09.  (removed)
     A       X, Y, Z:  32.14  15.03  -30.1
2.5  Seg length ending at pt. 8129 <= 0.1 at 0.099.  (removed)
     A       X, Y, Z:  40.89  12.64  -40.14
2.5  Seg length ending at pt. 8333 <= 0.1 at 0.0949.  (removed)
     A       X, Y, Z:  42.78  5.16  -33.2
2.5  Seg length ending at pt. 8509 <= 0.1 at 0.0917.  (removed)
     A       X, Y, Z:  36.06  15.26  -27.69
2.5  Seg length ending at pt. 8523 <= 0.1 at 0.0995.  (removed)
     A       X, Y, Z:  36.78  16.64  -27.3
2.5  Seg length ending at pt. 8567 <= 0.1 at 0.0949.  (removed)
     A       X, Y, Z:  39.81  15.49  -39.22
2.5  Seg length ending at pt. 8593 <= 0.1 at 0.086.  (removed)
     A       X, Y, Z:  41.96  18.28  -44.28
2.5  Seg length ending at pt. 8630 <= 0.1 at 0.0949.  (removed)
     A       X, Y, Z:  42.53  22.94  -44.85
2.5  Seg length ending at pt. 8633 <= 0.1 at 0.0911.  (removed)
     A       X, Y, Z:  42.09  23.08  -44.64
2.5  Seg length ending at pt. 8800 <= 0.1 at 0.0964.  (removed)
     A       X, Y, Z:  42.32  36.09  -44.42
2.5  Seg length ending at pt. 8844 <= 0.1 at 0.0949.  (removed)
     A       X, Y, Z:  42.99  25.91  -44.75
2.5  Seg length ending at pt. 9035 <= 0.1 at 0.0995.  (removed)
     A       X, Y, Z:  43.28  19.33  -46.32
2.5  Seg length ending at pt. 9351 <= 0.1 at 0.09.  (removed)
     A       X, Y, Z:  44.21  26.26  -33.07
2.5  Seg length ending at pt. 9407 <= 0.1 at 0.0985.  (removed)
     A       X, Y, Z:  48.53  28.87  -32.27
2.5  Seg length ending at pt. 9426 <= 0.1 at 0.0854.  (removed)
     A       X, Y, Z:  45.5  27.1  -32.52
2.5  Seg length ending at pt. 9443 <= 0.1 at 0.0949.  (removed)
     A       X, Y, Z:  45.39  26.14  -35.95
2.5  Seg length ending at pt. 9683 <= 0.1 at 0.0943.  (removed)
     A       X, Y, Z:  54.29  39.02  -32.25
2.5  Seg length ending at pt. 9909 <= 0.1 at 0.0943.  (removed)
     A       X, Y, Z:  50.11  32.85  -35.13
2.5  Seg length ending at pt. 9967 <= 0.1 at 0.0995.  (removed)
     A       X, Y, Z:  44.35  39.75  -36.67
2.5  Seg length ending at pt. 10109 <= 0.1 at 0.0949.  (removed)
     A       X, Y, Z:  44.6  44.53  -32.39
2.4  Seg length ending at pt. 10236 >= 6.0 stdevs above mean at 0.9932.  (no action taken)
     B1      X, Y, Z:  38.82  45.88  -28.07
2.5  Seg length ending at pt. 10270 <= 0.1 at 0.097.  (removed)
     A       X, Y, Z:  37.1  49.28  -27.37
2.5  Seg length ending at pt. 10378 <= 0.1 at 0.099.  (removed)
     A       X, Y, Z:  44.59  37.02  -36.57
2.5  Seg length ending at pt. 10443 <= 0.1 at 0.1.  (removed)
     A       X, Y, Z:  50.28  37.38  -37.36
2.5  Seg length ending at pt. 10501 <= 0.1 at 0.099.  (removed)
     A       X, Y, Z:  46.38  33.54  -36.65
2.5  Seg length ending at pt. 10566 <= 0.1 at 0.0922.  (removed)
     A       X, Y, Z:  49.85  26.96  -27.69
2.5  Seg length ending at pt. 10590 <= 0.1 at 0.0922.  (removed)
     A       X, Y, Z:  51.22  26.71  -26.39
2.4  Seg length ending at pt. 10621 >= 6.0 stdevs above mean at 1.0273.  (no action taken)
     B1      X, Y, Z:  50.38  23.39  -26.12
2.5  Seg length ending at pt. 10624 <= 0.1 at 0.0949.  (removed)
     A       X, Y, Z:  50.1  23.07  -26.08
2.4  Seg length ending at pt. 10665 >= 6.0 stdevs above mean at 3.337.  (no action taken)
     B1      X, Y, Z:  -2.43  2.25  0.41
2.4  Seg length ending at pt. 10668 >= 6.0 stdevs above mean at 3.4769.  (no action taken)
     B1      X, Y, Z:  -2.45  2.45  0.29
2.7  Line 1287 of rad 0.777 is an included side branch.  (removed)
     A      X, Y, Z:  67.21  115.56  -33.75
2.7  Line 2535 of rad 0.285 is an included side branch.  (removed)
     A      X, Y, Z:  31.92  161.41  -26.94
2.7  Line 3107 of rad 0.151 is an included side branch.  (removed)
     A      X, Y, Z:  31.73  164.81  -32.63
2.7  Line 3467 of rad 0.286 is an included side branch.  (removed)
     A      X, Y, Z:  27.78  152.72  -23.03
2.7  Line 3474 of rad 0.751 is an included side branch.  (removed)
     A      X, Y, Z:  28.05  152.83  -23.8
2.7  Line 8675 of rad 0.346 is an included side branch.  (removed)
     A      X, Y, Z:  43.17  27.6  -44.59
2.6  Line 1562 and line 1565 have the same coordinates.  Radii do not match.  (no action taken)
     B1      X, Y, Z:  46.35  137.0  -19.05
4.4  Line 86 of rad 0.635 links to 85 of rad 0.249.  (no action taken)
     B1      X, Y, Z:  10.33  -0.07  -9.23
4.4  Line 464 of rad 0.467 links to 463 of rad 0.191.  (no action taken)
     B1      X, Y, Z:  53.02  17.46  -23.78
4.4  Line 1277 of rad 0.856 links to 1276 of rad 0.424.  (no action taken)
     B1      X, Y, Z:  69.1  113.96  -34.1
4.4  Line 1969 of rad 0.156 links to 1968 of rad 0.075.  (no action taken)
     B1      X, Y, Z:  42.49  157.19  -35.68
4.4  Line 2223 of rad 0.116 links to 2222 of rad 0.053.  (no action taken)
     B1      X, Y, Z:  45.64  161.21  -25.14
4.4  Line 2466 of rad 0.135 links to 2465 of rad 0.062.  (no action taken)
     B1      X, Y, Z:  32.99  154.21  -34.17
4.4  Line 3551 of rad 0.287 links to 3550 of rad 0.13.  (no action taken)
     B1      X, Y, Z:  32.09  150.4  -45.53
4.4  Line 3746 of rad 0.3 links to 3745 of rad 0.139.  (no action taken)
     B1      X, Y, Z:  31.5  167.31  -41.68
4.4  Line 4132 of rad 0.057 links to 4131 of rad 0.026.  (no action taken)
     B1      X, Y, Z:  24.05  134.31  -37.14
4.4  Line 4427 of rad 0.527 links to 4426 of rad 0.113.  (no action taken)
     B1      X, Y, Z:  68.18  115.37  -35.68
4.4  Line 4451 of rad 0.211 links to 4450 of rad 0.066.  (no action taken)
     B1      X, Y, Z:  70.18  116.56  -35.17
4.4  Line 4457 of rad 0.278 links to 4456 of rad 0.085.  (no action taken)
     B1      X, Y, Z:  70.54  115.56  -35.75
4.4  Line 4511 of rad 0.15 links to 4510 of rad 0.06.  (no action taken)
     B1      X, Y, Z:  77.43  108.95  -37.5
4.4  Line 4977 of rad 0.122 links to 4976 of rad 0.055.  (no action taken)
     B1      X, Y, Z:  40.36  22.75  -39.79
4.4  Line 4990 of rad 0.114 links to 4989 of rad 0.052.  (no action taken)
     B1      X, Y, Z:  40.6  23.96  -40.82
4.4  Line 5101 of rad 0.132 links to 5100 of rad 0.053.  (no action taken)
     B1      X, Y, Z:  36.57  31.05  -37.35
4.4  Line 5134 of rad 0.159 links to 5133 of rad 0.077.  (no action taken)
     B1      X, Y, Z:  39.88  32.07  -39.82
4.4  Line 5248 of rad 0.137 links to 5247 of rad 0.058.  (no action taken)
     B1      X, Y, Z:  42.35  39.4  -40.03
4.4  Line 5562 of rad 0.149 links to 5560 of rad 0.062.  (no action taken)
     B1      X, Y, Z:  36.31  10.8  -41.17
4.4  Line 5803 of rad 0.131 links to 5802 of rad 0.046.  (no action taken)
     B1      X, Y, Z:  29.37  30.8  -47.04
4.4  Line 5908 of rad 0.089 links to 5907 of rad 0.042.  (no action taken)
     B1      X, Y, Z:  32.32  30.73  -44.85
4.4  Line 6154 of rad 0.105 links to 6153 of rad 0.05.  (no action taken)
     B1      X, Y, Z:  26.44  38.85  -33.53
4.4  Line 6247 of rad 0.153 links to 6246 of rad 0.072.  (no action taken)
     B1      X, Y, Z:  29.39  43.25  -37.64
4.4  Line 6300 of rad 0.099 links to 6299 of rad 0.04.  (no action taken)
     B1      X, Y, Z:  31.44  48.88  -36.56
4.4  Line 6508 of rad 0.169 links to 6507 of rad 0.074.  (no action taken)
     B1      X, Y, Z:  32.97  32.1  -41.49
4.4  Line 6577 of rad 0.137 links to 6576 of rad 0.062.  (no action taken)
     B1      X, Y, Z:  37.5  26.73  -47.85
4.4  Line 6643 of rad 0.078 links to 6642 of rad 0.026.  (no action taken)
     B1      X, Y, Z:  33.39  13.33  -46.28
4.4  Line 7043 of rad 0.137 links to 7042 of rad 0.064.  (no action taken)
     B1      X, Y, Z:  31.37  19.87  -34.92
4.4  Line 8036 of rad 0.106 links to 8035 of rad 0.047.  (no action taken)
     B1      X, Y, Z:  30.67  11.48  -37.42
4.4  Line 8044 of rad 0.084 links to 8043 of rad 0.04.  (no action taken)
     B1      X, Y, Z:  31.73  11.14  -37.59
4.4  Line 8332 of rad 0.116 links to 8331 of rad 0.058.  (no action taken)
     B1      X, Y, Z:  42.75  5.25  -33.2
4.4  Line 8336 of rad 0.109 links to 8335 of rad 0.049.  (no action taken)
     B1      X, Y, Z:  42.64  6.0  -32.82
4.4  Line 8511 of rad 0.137 links to 8510 of rad 0.063.  (no action taken)
     B1      X, Y, Z:  36.65  15.61  -27.0
4.4  Line 8631 of rad 0.248 links to 8629 of rad 0.116.  (no action taken)
     B1      X, Y, Z:  42.5  23.05  -44.78
4.4  Line 8789 of rad 0.175 links to 8788 of rad 0.062.  (no action taken)
     B1      X, Y, Z:  42.34  36.5  -42.96
4.4  Line 8834 of rad 0.171 links to 8833 of rad 0.06.  (no action taken)
     B1      X, Y, Z:  43.18  38.21  -41.79
4.4  Line 8840 of rad 0.141 links to 8839 of rad 0.066.  (no action taken)
     B1      X, Y, Z:  42.97  26.32  -44.59
4.4  Line 8987 of rad 0.114 links to 8986 of rad 0.057.  (no action taken)
     B1      X, Y, Z:  41.38  20.82  -44.61
4.4  Line 9040 of rad 0.163 links to 9039 of rad 0.064.  (no action taken)
     B1      X, Y, Z:  42.52  19.64  -46.29
4.4  Line 9112 of rad 0.15 links to 9111 of rad 0.072.  (no action taken)
     B1      X, Y, Z:  50.96  20.01  -35.89
4.4  Line 9319 of rad 0.251 links to 9318 of rad 0.091.  (no action taken)
     B1      X, Y, Z:  46.64  28.37  -35.82
4.4  Line 9418 of rad 0.223 links to 9417 of rad 0.107.  (no action taken)
     B1      X, Y, Z:  45.36  26.46  -32.57
4.4  Line 9466 of rad 0.118 links to 9465 of rad 0.042.  (no action taken)
     B1      X, Y, Z:  47.53  30.23  -35.2
4.4  Line 10151 of rad 0.261 links to 10150 of rad 0.124.  (no action taken)
     B1      X, Y, Z:  40.75  37.53  -37.22
4.4  Line 10210 of rad 0.139 links to 10209 of rad 0.055.  (no action taken)
     B1      X, Y, Z:  38.64  41.67  -30.53
4.4  Line 10268 of rad 0.099 links to 10267 of rad 0.049.  (no action taken)
     B1      X, Y, Z:  37.06  49.1  -27.55
4.4  Line 10294 of rad 0.177 links to 10293 of rad 0.08.  (no action taken)
     B1      X, Y, Z:  38.84  45.07  -28.98
4.4  Line 10302 of rad 0.177 links to 10301 of rad 0.073.  (no action taken)
     B1      X, Y, Z:  38.15  44.57  -28.8
4.4  Line 10307 of rad 0.142 links to 10306 of rad 0.068.  (no action taken)
     B1      X, Y, Z:  39.96  40.11  -34.39
4.4  Line 10319 of rad 0.178 links to 10318 of rad 0.088.  (no action taken)
     B1      X, Y, Z:  43.47  38.89  -34.25
4.4  Line 10521 of rad 0.069 links to 10520 of rad 0.029.  (no action taken)
     B1      X, Y, Z:  49.77  34.59  -37.39
2.1  Line 1 has 3 daughters.  Type is 1.  (no action taken)
     B1      X, Y, Z:  0.0  0.0  0.0
2.1  Line 1562 has 3 daughters.  Type is 3.  (no action taken)
     B1      X, Y, Z:  46.35  137.0  -19.05
2.1  Line 2530 has 3 daughters.  Type is 3.  (no action taken)
     B1      X, Y, Z:  31.78  162.31  -27.66
2.1  Line 2889 has 3 daughters.  Type is 3.  (no action taken)
     B1      X, Y, Z:  30.71  149.71  -42.11
2.1  Line 4715 has 3 daughters.  Type is 3.  (no action taken)
     B1      X, Y, Z:  50.07  24.83  -28.46
 
 


Number of type A irregularities = 110
Number of type B1 irregularities = 275
Number of type B2 irregularities = 0
Number of type C irregularities = 0
```
