## Supplementary material for "Automated Proofreading of Digitally Reconstructed Neural Morphology Enhances Accuracy, Scalability, and Standardization": Standardization and accuracy results: 720575940617452500.std

```
# Standardization file for /nmo_swc/Temp_LMeasure/720575940617452500.CNG.swc.swc created with StdSwc version 1.31 on 3/7/26.
# Edited SWC file saved as /nmo_swc/Temp_LMeasure/720575940617452500.CNG.swc.swc.CNG.swc.  See StdSwc1.31.doc for more information.
#
# code   irregularity_description. (action taken)
#     irregularity_type     coordinates
#
4.2  Radius of line 292 at 1.25E-4 <= 0.05.  (no action taken)
     B1      X, Y, Z:  -7.13  27.92  -8.21
4.2  Radius of line 352 at 1.25E-4 <= 0.05.  (no action taken)
     B1      X, Y, Z:  -6.37  27.28  -6.01
4.2  Radius of line 354 at 0.048 <= 0.05.  (no action taken)
     B1      X, Y, Z:  -6.25  27.21  -5.95
4.2  Radius of line 367 at 1.25E-4 <= 0.05.  (no action taken)
     B1      X, Y, Z:  -5.16  26.92  -6.04
4.2  Radius of line 431 at 0.048 <= 0.05.  (no action taken)
     B1      X, Y, Z:  -3.52  28.28  -5.4
4.2  Radius of line 484 at 1.25E-4 <= 0.05.  (no action taken)
     B1      X, Y, Z:  -17.01  29.37  -2.43
4.3  Radius of line 585 at 0.711 >= 5.0 stdevs above the mean.  (no action taken)
     B1      X, Y, Z:  -15.63  27.46  -4.5
4.3  Radius of line 604 at 0.725 >= 5.0 stdevs above the mean.  (no action taken)
     B1      X, Y, Z:  -18.75  29.01  -5.83
4.3  Radius of line 605 at 0.717 >= 5.0 stdevs above the mean.  (no action taken)
     B1      X, Y, Z:  -18.83  28.85  -5.91
4.2  Radius of line 654 at 1.25E-4 <= 0.05.  (no action taken)
     B1      X, Y, Z:  -19.42  26.85  -0.39
4.2  Radius of line 761 at 1.25E-4 <= 0.05.  (no action taken)
     B1      X, Y, Z:  -14.21  25.62  -8.08
4.2  Radius of line 869 at 0.049 <= 0.05.  (no action taken)
     B1      X, Y, Z:  -13.41  24.67  -10.68
4.2  Radius of line 871 at 1.25E-4 <= 0.05.  (no action taken)
     B1      X, Y, Z:  -15.31  26.89  -9.98
4.2  Radius of line 937 at 0.031 <= 0.05.  (no action taken)
     B1      X, Y, Z:  -17.17  27.87  -5.75
4.2  Radius of line 1124 at 1.25E-4 <= 0.05.  (no action taken)
     B1      X, Y, Z:  -18.69  33.65  -11.86
4.2  Radius of line 1195 at 1.25E-4 <= 0.05.  (no action taken)
     B1      X, Y, Z:  -12.51  37.78  -6.71
4.2  Radius of line 1197 at 1.25E-4 <= 0.05.  (no action taken)
     B1      X, Y, Z:  -15.97  28.39  -5.74
4.2  Radius of line 1225 at 1.25E-4 <= 0.05.  (no action taken)
     B1      X, Y, Z:  -17.69  26.19  -3.47
4.2  Radius of line 1446 at 0.046 <= 0.05.  (no action taken)
     B1      X, Y, Z:  -39.45  29.64  1.67
4.2  Radius of line 1491 at 1.25E-4 <= 0.05.  (no action taken)
     B1      X, Y, Z:  -41.0  31.89  4.49
4.2  Radius of line 1493 at 1.25E-4 <= 0.05.  (no action taken)
     B1      X, Y, Z:  -40.77  32.25  3.93
4.2  Radius of line 1577 at 0.031 <= 0.05.  (no action taken)
     B1      X, Y, Z:  -36.72  28.3  10.64
4.2  Radius of line 1643 at 0.042 <= 0.05.  (no action taken)
     B1      X, Y, Z:  -43.75  35.92  9.13
4.2  Radius of line 1654 at 0.042 <= 0.05.  (no action taken)
     B1      X, Y, Z:  -40.03  31.78  4.8
4.2  Radius of line 1673 at 0.048 <= 0.05.  (no action taken)
     B1      X, Y, Z:  -39.18  34.04  3.49
4.2  Radius of line 1679 at 1.25E-4 <= 0.05.  (no action taken)
     B1      X, Y, Z:  -38.82  34.92  3.43
4.2  Radius of line 1706 at 0.046 <= 0.05.  (no action taken)
     B1      X, Y, Z:  -43.1  32.47  0.36
4.2  Radius of line 1850 at 1.25E-4 <= 0.05.  (no action taken)
     B1      X, Y, Z:  -47.68  31.6  -3.79
4.2  Radius of line 1851 at 0.029 <= 0.05.  (no action taken)
     B1      X, Y, Z:  -47.39  31.92  -4.04
4.2  Radius of line 1868 at 0.049 <= 0.05.  (no action taken)
     B1      X, Y, Z:  -44.93  32.32  -3.77
4.2  Radius of line 1883 at 1.25E-4 <= 0.05.  (no action taken)
     B1      X, Y, Z:  -45.52  31.64  -5.12
4.2  Radius of line 1886 at 0.023 <= 0.05.  (no action taken)
     B1      X, Y, Z:  -42.1  28.55  -2.64
4.2  Radius of line 1890 at 1.25E-4 <= 0.05.  (no action taken)
     B1      X, Y, Z:  -41.35  28.01  -2.24
4.2  Radius of line 1948 at 1.25E-4 <= 0.05.  (no action taken)
     B1      X, Y, Z:  -39.89  31.23  -4.32
4.2  Radius of line 2072 at 0.047 <= 0.05.  (no action taken)
     B1      X, Y, Z:  -37.96  26.87  -6.53
4.2  Radius of line 2098 at 1.25E-4 <= 0.05.  (no action taken)
     B1      X, Y, Z:  -41.18  30.82  0.14
4.2  Radius of line 2152 at 1.25E-4 <= 0.05.  (no action taken)
     B1      X, Y, Z:  -47.46  27.35  1.55
4.2  Radius of line 2237 at 0.036 <= 0.05.  (no action taken)
     B1      X, Y, Z:  -52.0  24.44  -6.16
4.2  Radius of line 2239 at 1.25E-4 <= 0.05.  (no action taken)
     B1      X, Y, Z:  -52.14  24.42  -6.41
4.2  Radius of line 2356 at 0.047 <= 0.05.  (no action taken)
     B1      X, Y, Z:  -47.39  26.19  5.79
4.2  Radius of line 2426 at 0.033 <= 0.05.  (no action taken)
     B1      X, Y, Z:  -52.93  30.05  1.26
4.2  Radius of line 2465 at 0.03 <= 0.05.  (no action taken)
     B1      X, Y, Z:  -52.96  36.32  3.31
4.2  Radius of line 2468 at 0.04 <= 0.05.  (no action taken)
     B1      X, Y, Z:  -52.4  36.64  3.1
4.2  Radius of line 2476 at 1.25E-4 <= 0.05.  (no action taken)
     B1      X, Y, Z:  -53.42  33.42  2.68
4.2  Radius of line 2521 at 0.042 <= 0.05.  (no action taken)
     B1      X, Y, Z:  -35.63  32.47  1.85
4.2  Radius of line 2605 at 1.25E-4 <= 0.05.  (no action taken)
     B1      X, Y, Z:  -29.05  28.89  7.71
4.2  Radius of line 2610 at 0.026 <= 0.05.  (no action taken)
     B1      X, Y, Z:  -33.49  30.35  5.66
4.2  Radius of line 2618 at 1.25E-4 <= 0.05.  (no action taken)
     B1      X, Y, Z:  -32.27  29.46  5.34
4.2  Radius of line 2674 at 0.048 <= 0.05.  (no action taken)
     B1      X, Y, Z:  -31.67  30.91  1.71
4.2  Radius of line 2840 at 1.25E-4 <= 0.05.  (no action taken)
     B1      X, Y, Z:  -34.42  32.0  19.17
4.2  Radius of line 2842 at 1.25E-4 <= 0.05.  (no action taken)
     B1      X, Y, Z:  -34.71  34.57  15.39
4.2  Radius of line 2894 at 1.25E-4 <= 0.05.  (no action taken)
     B1      X, Y, Z:  -30.44  34.67  4.66
4.2  Radius of line 2954 at 0.045 <= 0.05.  (no action taken)
     B1      X, Y, Z:  -33.25  36.02  2.06
4.2  Radius of line 2965 at 1.25E-4 <= 0.05.  (no action taken)
     B1      X, Y, Z:  -36.1  35.92  4.79
4.2  Radius of line 2969 at 1.25E-4 <= 0.05.  (no action taken)
     B1      X, Y, Z:  -35.89  36.75  4.15
4.2  Radius of line 3052 at 1.25E-4 <= 0.05.  (no action taken)
     B1      X, Y, Z:  -27.94  25.78  1.18
4.2  Radius of line 3120 at 1.25E-4 <= 0.05.  (no action taken)
     B1      X, Y, Z:  -29.14  20.89  4.7
4.2  Radius of line 3197 at 1.25E-4 <= 0.05.  (no action taken)
     B1      X, Y, Z:  -25.23  14.66  9.6
4.2  Radius of line 3211 at 1.25E-4 <= 0.05.  (no action taken)
     B1      X, Y, Z:  -27.94  23.78  3.2
4.2  Radius of line 3306 at 1.25E-4 <= 0.05.  (no action taken)
     B1      X, Y, Z:  -34.95  24.3  0.98
4.2  Radius of line 3449 at 0.036 <= 0.05.  (no action taken)
     B1      X, Y, Z:  -48.68  17.42  5.63
4.2  Radius of line 3460 at 1.25E-4 <= 0.05.  (no action taken)
     B1      X, Y, Z:  -47.54  21.12  5.25
4.2  Radius of line 3512 at 0.041 <= 0.05.  (no action taken)
     B1      X, Y, Z:  -37.28  20.17  4.0
4.2  Radius of line 3564 at 1.25E-4 <= 0.05.  (no action taken)
     B1      X, Y, Z:  -34.82  20.94  4.63
4.2  Radius of line 3567 at 1.25E-4 <= 0.05.  (no action taken)
     B1      X, Y, Z:  -36.17  19.82  5.23
4.2  Radius of line 3596 at 1.25E-4 <= 0.05.  (no action taken)
     B1      X, Y, Z:  -35.72  19.42  8.47
4.2  Radius of line 3734 at 0.031 <= 0.05.  (no action taken)
     B1      X, Y, Z:  -38.85  2.0  9.14
4.2  Radius of line 3751 at 0.046 <= 0.05.  (no action taken)
     B1      X, Y, Z:  -37.13  -0.48  9.58
4.2  Radius of line 3762 at 0.039 <= 0.05.  (no action taken)
     B1      X, Y, Z:  -40.52  0.72  10.41
4.2  Radius of line 3820 at 1.25E-4 <= 0.05.  (no action taken)
     B1      X, Y, Z:  -36.42  15.24  7.05
4.2  Radius of line 3857 at 0.036 <= 0.05.  (no action taken)
     B1      X, Y, Z:  -33.25  17.28  5.62
4.2  Radius of line 3912 at 0.039 <= 0.05.  (no action taken)
     B1      X, Y, Z:  -33.18  15.73  5.37
4.2  Radius of line 3935 at 0.038 <= 0.05.  (no action taken)
     B1      X, Y, Z:  -33.57  18.6  7.41
4.2  Radius of line 3980 at 0.049 <= 0.05.  (no action taken)
     B1      X, Y, Z:  -27.48  24.1  -0.7
4.2  Radius of line 3987 at 0.018 <= 0.05.  (no action taken)
     B1      X, Y, Z:  -27.92  23.82  -0.42
4.2  Radius of line 4188 at 0.042 <= 0.05.  (no action taken)
     B1      X, Y, Z:  -21.39  19.73  -10.53
4.2  Radius of line 4223 at 1.25E-4 <= 0.05.  (no action taken)
     B1      X, Y, Z:  -18.1  20.44  -14.81
4.2  Radius of line 4256 at 0.048 <= 0.05.  (no action taken)
     B1      X, Y, Z:  -15.44  23.3  -12.99
4.2  Radius of line 4491 at 1.25E-4 <= 0.05.  (no action taken)
     B1      X, Y, Z:  -30.01  12.05  -11.41
4.2  Radius of line 4504 at 1.25E-4 <= 0.05.  (no action taken)
     B1      X, Y, Z:  -30.0  13.32  -9.02
4.2  Radius of line 4521 at 1.25E-4 <= 0.05.  (no action taken)
     B1      X, Y, Z:  -31.19  11.24  -7.26
4.2  Radius of line 4566 at 1.25E-4 <= 0.05.  (no action taken)
     B1      X, Y, Z:  -27.5  17.14  -8.9
4.2  Radius of line 4616 at 0.038 <= 0.05.  (no action taken)
     B1      X, Y, Z:  -21.3  15.86  -9.75
4.2  Radius of line 4935 at 0.048 <= 0.05.  (no action taken)
     B1      X, Y, Z:  -7.91  16.26  7.33
4.2  Radius of line 4950 at 0.044 <= 0.05.  (no action taken)
     B1      X, Y, Z:  -6.62  17.21  7.91
4.2  Radius of line 4963 at 0.049 <= 0.05.  (no action taken)
     B1      X, Y, Z:  -6.33  18.69  7.45
4.2  Radius of line 4970 at 0.05 <= 0.05.  (no action taken)
     B1      X, Y, Z:  -7.01  18.78  6.66
4.2  Radius of line 5016 at 0.041 <= 0.05.  (no action taken)
     B1      X, Y, Z:  -7.25  19.01  2.99
4.2  Radius of line 5047 at 0.042 <= 0.05.  (no action taken)
     B1      X, Y, Z:  -7.29  20.5  3.14
4.2  Radius of line 5068 at 1.25E-4 <= 0.05.  (no action taken)
     B1      X, Y, Z:  -7.75  14.36  8.46
4.3  Radius of line 5069 at 0.732 >= 5.0 stdevs above the mean.  (no action taken)
     B1      X, Y, Z:  -7.5  13.85  8.41
4.2  Radius of line 5077 at 1.25E-4 <= 0.05.  (no action taken)
     B1      X, Y, Z:  -6.53  12.42  8.52
4.2  Radius of line 5108 at 1.25E-4 <= 0.05.  (no action taken)
     B1      X, Y, Z:  -7.94  15.49  8.71
4.2  Radius of line 5109 at 1.25E-4 <= 0.05.  (no action taken)
     B1      X, Y, Z:  -7.84  15.63  8.67
4.2  Radius of line 5206 at 1.25E-4 <= 0.05.  (no action taken)
     B1      X, Y, Z:  -12.92  14.92  9.27
4.2  Radius of line 5257 at 0.033 <= 0.05.  (no action taken)
     B1      X, Y, Z:  -11.74  2.41  10.59
4.2  Radius of line 5264 at 0.034 <= 0.05.  (no action taken)
     B1      X, Y, Z:  -11.19  2.33  9.83
4.2  Radius of line 5364 at 1.25E-4 <= 0.05.  (no action taken)
     B1      X, Y, Z:  -13.76  -5.67  10.34
4.2  Radius of line 5480 at 0.035 <= 0.05.  (no action taken)
     B1      X, Y, Z:  -25.01  -9.16  8.77
4.2  Radius of line 5610 at 0.044 <= 0.05.  (no action taken)
     B1      X, Y, Z:  -10.99  1.28  9.88
4.2  Radius of line 5634 at 0.041 <= 0.05.  (no action taken)
     B1      X, Y, Z:  -8.09  11.75  8.48
4.2  Radius of line 5719 at 1.25E-4 <= 0.05.  (no action taken)
     B1      X, Y, Z:  -11.75  6.99  -2.18
4.2  Radius of line 5731 at 0.038 <= 0.05.  (no action taken)
     B1      X, Y, Z:  -16.33  7.0  -0.08
4.2  Radius of line 5745 at 1.25E-4 <= 0.05.  (no action taken)
     B1      X, Y, Z:  -18.01  5.65  0.79
4.2  Radius of line 5750 at 0.05 <= 0.05.  (no action taken)
     B1      X, Y, Z:  -18.33  5.99  1.59
4.2  Radius of line 5983 at 1.25E-4 <= 0.05.  (no action taken)
     B1      X, Y, Z:  -37.14  2.18  -0.04
4.2  Radius of line 5984 at 0.038 <= 0.05.  (no action taken)
     B1      X, Y, Z:  -36.74  2.58  0.05
4.2  Radius of line 5986 at 0.048 <= 0.05.  (no action taken)
     B1      X, Y, Z:  -36.85  2.5  -0.08
4.2  Radius of line 6007 at 0.048 <= 0.05.  (no action taken)
     B1      X, Y, Z:  -37.64  5.08  0.81
4.2  Radius of line 6064 at 0.036 <= 0.05.  (no action taken)
     B1      X, Y, Z:  -37.24  11.63  2.04
4.2  Radius of line 6087 at 0.048 <= 0.05.  (no action taken)
     B1      X, Y, Z:  -35.31  11.89  2.24
4.2  Radius of line 6121 at 1.25E-4 <= 0.05.  (no action taken)
     B1      X, Y, Z:  -32.95  8.09  4.41
4.2  Radius of line 6169 at 1.25E-4 <= 0.05.  (no action taken)
     B1      X, Y, Z:  -22.91  6.29  5.38
4.2  Radius of line 6368 at 0.047 <= 0.05.  (no action taken)
     B1      X, Y, Z:  -17.08  7.87  -0.71
4.2  Radius of line 6459 at 1.25E-4 <= 0.05.  (no action taken)
     B1      X, Y, Z:  -18.35  11.88  -7.57
4.2  Radius of line 6489 at 1.25E-4 <= 0.05.  (no action taken)
     B1      X, Y, Z:  -20.35  13.06  -9.72
4.2  Radius of line 6495 at 1.25E-4 <= 0.05.  (no action taken)
     B1      X, Y, Z:  -20.91  13.25  -8.36
4.2  Radius of line 6582 at 1.25E-4 <= 0.05.  (no action taken)
     B1      X, Y, Z:  -23.14  10.44  0.34
4.2  Radius of line 6617 at 0.039 <= 0.05.  (no action taken)
     B1      X, Y, Z:  -19.14  13.88  1.69
4.2  Radius of line 6656 at 1.25E-4 <= 0.05.  (no action taken)
     B1      X, Y, Z:  -19.39  15.41  1.98
4.2  Radius of line 6697 at 1.25E-4 <= 0.05.  (no action taken)
     B1      X, Y, Z:  -23.33  12.56  1.35
4.2  Radius of line 6721 at 1.25E-4 <= 0.05.  (no action taken)
     B1      X, Y, Z:  -26.39  11.38  2.04
4.2  Radius of line 6763 at 1.25E-4 <= 0.05.  (no action taken)
     B1      X, Y, Z:  -29.33  15.49  2.06
4.2  Radius of line 6793 at 1.25E-4 <= 0.05.  (no action taken)
     B1      X, Y, Z:  -31.17  18.82  2.58
4.2  Radius of line 6818 at 1.25E-4 <= 0.05.  (no action taken)
     B1      X, Y, Z:  -33.46  19.39  5.11
4.2  Radius of line 6820 at 0.028 <= 0.05.  (no action taken)
     B1      X, Y, Z:  -33.84  20.89  4.25
4.2  Radius of line 6830 at 1.25E-4 <= 0.05.  (no action taken)
     B1      X, Y, Z:  -34.21  22.5  4.17
4.2  Radius of line 6877 at 0.037 <= 0.05.  (no action taken)
     B1      X, Y, Z:  -40.22  23.26  4.83
4.2  Radius of line 6963 at 0.049 <= 0.05.  (no action taken)
     B1      X, Y, Z:  -44.0  20.35  12.0
4.2  Radius of line 7217 at 0.046 <= 0.05.  (no action taken)
     B1      X, Y, Z:  -22.16  3.79  7.55
4.2  Radius of line 7262 at 1.25E-4 <= 0.05.  (no action taken)
     B1      X, Y, Z:  -27.64  6.75  6.86
4.2  Radius of line 7268 at 1.25E-4 <= 0.05.  (no action taken)
     B1      X, Y, Z:  -28.01  5.04  6.95
4.2  Radius of line 7269 at 0.018 <= 0.05.  (no action taken)
     B1      X, Y, Z:  -22.21  3.6  6.63
4.2  Radius of line 7372 at 0.028 <= 0.05.  (no action taken)
     B1      X, Y, Z:  -13.81  5.75  7.98
4.2  Radius of line 7478 at 1.25E-4 <= 0.05.  (no action taken)
     B1      X, Y, Z:  -13.63  6.63  7.05
4.3  Radius of line 7652 at 0.745 >= 5.0 stdevs above the mean.  (no action taken)
     B1      X, Y, Z:  -14.89  -1.48  12.05
4.3  Radius of line 7653 at 0.812 >= 5.0 stdevs above the mean.  (no action taken)
     B1      X, Y, Z:  -14.89  -1.55  12.16
4.3  Radius of line 7654 at 0.764 >= 5.0 stdevs above the mean.  (no action taken)
     B1      X, Y, Z:  -14.63  -1.58  12.26
4.3  Radius of line 7655 at 0.725 >= 5.0 stdevs above the mean.  (no action taken)
     B1      X, Y, Z:  -14.59  -1.59  12.36
4.2  Radius of line 7730 at 1.25E-4 <= 0.05.  (no action taken)
     B1      X, Y, Z:  -16.91  -9.85  20.78
4.2  Radius of line 7777 at 1.25E-4 <= 0.05.  (no action taken)
     B1      X, Y, Z:  -15.59  -4.29  11.88
4.2  Radius of line 7873 at 0.05 <= 0.05.  (no action taken)
     B1      X, Y, Z:  -16.5  -2.02  9.41
4.2  Radius of line 8111 at 1.25E-4 <= 0.05.  (no action taken)
     B1      X, Y, Z:  -17.82  10.61  -7.3
4.2  Radius of line 8207 at 1.25E-4 <= 0.05.  (no action taken)
     B1      X, Y, Z:  -24.35  14.41  -6.2
4.2  Radius of line 8396 at 0.048 <= 0.05.  (no action taken)
     B1      X, Y, Z:  -19.28  26.66  -0.07
4.3  Radius of line 8493 at 0.8 >= 5.0 stdevs above the mean.  (no action taken)
     B1      X, Y, Z:  -16.37  16.12  3.2
4.3  Radius of line 8494 at 0.732 >= 5.0 stdevs above the mean.  (no action taken)
     B1      X, Y, Z:  -16.32  15.9  3.43
4.3  Radius of line 8495 at 0.78 >= 5.0 stdevs above the mean.  (no action taken)
     B1      X, Y, Z:  -16.44  15.83  3.54
4.2  Radius of line 8528 at 1.25E-4 <= 0.05.  (no action taken)
     B1      X, Y, Z:  -17.26  11.56  2.72
4.2  Radius of line 8549 at 1.25E-4 <= 0.05.  (no action taken)
     B1      X, Y, Z:  -17.0  15.75  4.25
4.2  Radius of line 8573 at 0.05 <= 0.05.  (no action taken)
     B1      X, Y, Z:  -20.85  19.03  5.99
4.2  Radius of line 8620 at 0.038 <= 0.05.  (no action taken)
     B1      X, Y, Z:  -17.25  24.21  1.5
4.2  Radius of line 8702 at 1.25E-4 <= 0.05.  (no action taken)
     B1      X, Y, Z:  -21.91  24.64  7.88
4.3  Radius of line 8746 at 0.74 >= 5.0 stdevs above the mean.  (no action taken)
     B1      X, Y, Z:  -10.81  23.57  -0.48
4.3  Radius of line 8747 at 0.715 >= 5.0 stdevs above the mean.  (no action taken)
     B1      X, Y, Z:  -10.9  23.42  -0.48
4.2  Radius of line 8757 at 1.25E-4 <= 0.05.  (no action taken)
     B1      X, Y, Z:  -12.76  23.07  -1.77
4.2  Radius of line 8828 at 1.25E-4 <= 0.05.  (no action taken)
     B1      X, Y, Z:  -14.0  20.0  -3.06
4.2  Radius of line 8858 at 1.25E-4 <= 0.05.  (no action taken)
     B1      X, Y, Z:  -10.59  23.64  0.34
4.2  Radius of line 8880 at 1.25E-4 <= 0.05.  (no action taken)
     B1      X, Y, Z:  -12.48  24.92  -0.59
4.2  Radius of line 8993 at 1.25E-4 <= 0.05.  (no action taken)
     B1      X, Y, Z:  -20.03  24.67  -7.29
4.2  Radius of line 9139 at 1.25E-4 <= 0.05.  (no action taken)
     B1      X, Y, Z:  -29.01  7.19  -10.9
4.2  Radius of line 9142 at 1.25E-4 <= 0.05.  (no action taken)
     B1      X, Y, Z:  -27.87  6.58  -11.23
4.2  Radius of line 9182 at 0.032 <= 0.05.  (no action taken)
     B1      X, Y, Z:  -30.64  4.26  -7.09
4.2  Radius of line 9190 at 0.05 <= 0.05.  (no action taken)
     B1      X, Y, Z:  -26.89  8.43  -9.14
4.2  Radius of line 9238 at 1.25E-4 <= 0.05.  (no action taken)
     B1      X, Y, Z:  -23.69  6.91  -10.33
4.2  Radius of line 9305 at 1.25E-4 <= 0.05.  (no action taken)
     B1      X, Y, Z:  -28.55  6.87  -12.56
4.2  Radius of line 9311 at 0.045 <= 0.05.  (no action taken)
     B1      X, Y, Z:  -28.87  7.73  -12.38
4.2  Radius of line 9700 at 1.25E-4 <= 0.05.  (no action taken)
     B1      X, Y, Z:  -52.56  10.0  -3.18
4.2  Radius of line 9731 at 0.037 <= 0.05.  (no action taken)
     B1      X, Y, Z:  -51.07  8.4  -4.9
4.2  Radius of line 9754 at 0.041 <= 0.05.  (no action taken)
     B1      X, Y, Z:  -36.49  1.55  -8.19
4.2  Radius of line 9764 at 0.042 <= 0.05.  (no action taken)
     B1      X, Y, Z:  -36.65  0.61  -6.84
4.2  Radius of line 9904 at 1.25E-4 <= 0.05.  (no action taken)
     B1      X, Y, Z:  -30.1  3.22  -10.61
4.2  Radius of line 9929 at 0.048 <= 0.05.  (no action taken)
     B1      X, Y, Z:  -30.19  3.02  -9.21
4.2  Radius of line 9953 at 1.25E-4 <= 0.05.  (no action taken)
     B1      X, Y, Z:  -28.37  5.13  -8.98
4.2  Radius of line 9968 at 0.042 <= 0.05.  (no action taken)
     B1      X, Y, Z:  -29.78  6.0  -9.05
4.2  Radius of line 9985 at 1.25E-4 <= 0.05.  (no action taken)
     B1      X, Y, Z:  -24.12  8.0  -3.93
4.2  Radius of line 10049 at 1.25E-4 <= 0.05.  (no action taken)
     B1      X, Y, Z:  -19.05  5.63  -7.95
4.2  Radius of line 10144 at 1.25E-4 <= 0.05.  (no action taken)
     B1      X, Y, Z:  -14.74  17.19  -6.01
4.2  Radius of line 10151 at 1.25E-4 <= 0.05.  (no action taken)
     B1      X, Y, Z:  -20.26  23.3  -4.87
4.2  Radius of line 10193 at 0.049 <= 0.05.  (no action taken)
     B1      X, Y, Z:  -14.08  25.64  -3.33
4.2  Radius of line 10549 at 0.037 <= 0.05.  (no action taken)
     B1      X, Y, Z:  -12.22  44.43  7.12
4.2  Radius of line 10609 at 0.042 <= 0.05.  (no action taken)
     B1      X, Y, Z:  -14.9  39.96  9.36
4.2  Radius of line 10634 at 1.25E-4 <= 0.05.  (no action taken)
     B1      X, Y, Z:  -15.16  36.92  8.71
4.2  Radius of line 10644 at 1.25E-4 <= 0.05.  (no action taken)
     B1      X, Y, Z:  -12.58  39.88  10.9
4.3  Radius of line 10742 at 0.711 >= 5.0 stdevs above the mean.  (no action taken)
     B1      X, Y, Z:  -20.92  51.32  14.24
4.2  Radius of line 10782 at 0.044 <= 0.05.  (no action taken)
     B1      X, Y, Z:  -18.14  47.1  18.46
4.2  Radius of line 10823 at 1.25E-4 <= 0.05.  (no action taken)
     B1      X, Y, Z:  -19.89  44.07  21.3
4.2  Radius of line 10898 at 1.25E-4 <= 0.05.  (no action taken)
     B1      X, Y, Z:  -25.53  47.68  22.42
4.2  Radius of line 10931 at 0.042 <= 0.05.  (no action taken)
     B1      X, Y, Z:  -17.89  47.0  17.6
4.2  Radius of line 11003 at 0.038 <= 0.05.  (no action taken)
     B1      X, Y, Z:  -19.17  47.74  15.72
4.2  Radius of line 11206 at 1.25E-4 <= 0.05.  (no action taken)
     B1      X, Y, Z:  -34.1  45.13  11.38
4.2  Radius of line 11362 at 0.046 <= 0.05.  (no action taken)
     B1      X, Y, Z:  -41.42  38.86  10.23
4.2  Radius of line 11397 at 0.034 <= 0.05.  (no action taken)
     B1      X, Y, Z:  -37.02  38.75  12.49
4.2  Radius of line 11402 at 0.031 <= 0.05.  (no action taken)
     B1      X, Y, Z:  -37.63  39.13  12.47
4.2  Radius of line 11409 at 0.048 <= 0.05.  (no action taken)
     B1      X, Y, Z:  -37.57  39.71  12.02
4.2  Radius of line 11473 at 1.25E-4 <= 0.05.  (no action taken)
     B1      X, Y, Z:  -34.4  47.89  9.93
4.2  Radius of line 11497 at 1.25E-4 <= 0.05.  (no action taken)
     B1      X, Y, Z:  -32.14  49.11  14.57
4.2  Radius of line 11606 at 0.041 <= 0.05.  (no action taken)
     B1      X, Y, Z:  -40.28  49.81  11.1
4.2  Radius of line 11839 at 0.045 <= 0.05.  (no action taken)
     B1      X, Y, Z:  -51.34  38.14  8.27
4.2  Radius of line 11866 at 0.036 <= 0.05.  (no action taken)
     B1      X, Y, Z:  -48.03  49.14  9.18
4.2  Radius of line 11880 at 1.25E-4 <= 0.05.  (no action taken)
     B1      X, Y, Z:  -47.15  51.1  7.2
4.2  Radius of line 11884 at 1.25E-4 <= 0.05.  (no action taken)
     B1      X, Y, Z:  -44.25  50.78  9.5
4.2  Radius of line 12040 at 1.25E-4 <= 0.05.  (no action taken)
     B1      X, Y, Z:  -22.66  52.02  20.35
4.2  Radius of line 12073 at 1.25E-4 <= 0.05.  (no action taken)
     B1      X, Y, Z:  -25.98  50.31  15.51
4.2  Radius of line 12082 at 0.045 <= 0.05.  (no action taken)
     B1      X, Y, Z:  -23.19  51.35  13.58
4.2  Radius of line 12088 at 1.25E-4 <= 0.05.  (no action taken)
     B1      X, Y, Z:  -23.3  50.53  13.17
4.2  Radius of line 12123 at 1.25E-4 <= 0.05.  (no action taken)
     B1      X, Y, Z:  -23.98  52.64  12.75
4.2  Radius of line 12174 at 0.034 <= 0.05.  (no action taken)
     B1      X, Y, Z:  -25.91  54.97  8.21
4.2  Radius of line 12235 at 1.25E-4 <= 0.05.  (no action taken)
     B1      X, Y, Z:  -17.92  52.28  12.3
4.2  Radius of line 12273 at 0.041 <= 0.05.  (no action taken)
     B1      X, Y, Z:  -15.28  44.36  14.73
4.2  Radius of line 12308 at 0.045 <= 0.05.  (no action taken)
     B1      X, Y, Z:  -15.61  41.77  16.21
4.2  Radius of line 12333 at 1.25E-4 <= 0.05.  (no action taken)
     B1      X, Y, Z:  -13.34  40.92  15.0
4.2  Radius of line 12342 at 1.25E-4 <= 0.05.  (no action taken)
     B1      X, Y, Z:  -9.91  45.42  9.93
4.2  Radius of line 12370 at 1.25E-4 <= 0.05.  (no action taken)
     B1      X, Y, Z:  -8.35  45.0  2.37
4.2  Radius of line 12399 at 1.25E-4 <= 0.05.  (no action taken)
     B1      X, Y, Z:  -8.77  45.86  4.87
4.2  Radius of line 12492 at 1.25E-4 <= 0.05.  (no action taken)
     B1      X, Y, Z:  -10.22  51.86  0.94
4.2  Radius of line 12513 at 1.25E-4 <= 0.05.  (no action taken)
     B1      X, Y, Z:  -11.6  55.11  0.17
4.2  Radius of line 12517 at 1.25E-4 <= 0.05.  (no action taken)
     B1      X, Y, Z:  -13.16  55.03  0.39
4.2  Radius of line 12557 at 0.037 <= 0.05.  (no action taken)
     B1      X, Y, Z:  -12.0  57.07  -1.64
4.2  Radius of line 12588 at 1.25E-4 <= 0.05.  (no action taken)
     B1      X, Y, Z:  -13.42  50.86  0.41
4.2  Radius of line 12596 at 1.25E-4 <= 0.05.  (no action taken)
     B1      X, Y, Z:  -13.77  55.17  1.08
4.2  Radius of line 12709 at 1.25E-4 <= 0.05.  (no action taken)
     B1      X, Y, Z:  -14.53  50.67  3.22
4.2  Radius of line 12934 at 0.042 <= 0.05.  (no action taken)
     B1      X, Y, Z:  -28.89  62.25  2.85
4.2  Radius of line 12981 at 1.25E-4 <= 0.05.  (no action taken)
     B1      X, Y, Z:  -21.28  59.36  -4.21
4.2  Radius of line 12985 at 1.25E-4 <= 0.05.  (no action taken)
     B1      X, Y, Z:  -19.64  58.7  -3.79
4.2  Radius of line 13113 at 0.048 <= 0.05.  (no action taken)
     B1      X, Y, Z:  -17.69  59.45  -3.91
4.2  Radius of line 13262 at 0.043 <= 0.05.  (no action taken)
     B1      X, Y, Z:  -15.58  52.46  -4.99
4.2  Radius of line 13421 at 1.25E-4 <= 0.05.  (no action taken)
     B1      X, Y, Z:  -1.76  71.65  -3.35
4.2  Radius of line 13595 at 0.017 <= 0.05.  (no action taken)
     B1      X, Y, Z:  -0.67  90.18  -4.4
4.2  Radius of line 13600 at 0.032 <= 0.05.  (no action taken)
     B1      X, Y, Z:  -2.27  92.48  -4.69
4.2  Radius of line 13632 at 1.25E-4 <= 0.05.  (no action taken)
     B1      X, Y, Z:  -2.54  93.81  -4.58
4.2  Radius of line 13654 at 0.043 <= 0.05.  (no action taken)
     B1      X, Y, Z:  -2.31  88.54  -2.83
4.2  Radius of line 13659 at 0.036 <= 0.05.  (no action taken)
     B1      X, Y, Z:  -0.53  89.31  -2.22
4.2  Radius of line 13716 at 0.043 <= 0.05.  (no action taken)
     B1      X, Y, Z:  0.2  70.14  -4.2
4.2  Radius of line 13745 at 1.25E-4 <= 0.05.  (no action taken)
     B1      X, Y, Z:  -9.21  39.5  3.93
4.2  Radius of line 13752 at 1.25E-4 <= 0.05.  (no action taken)
     B1      X, Y, Z:  -9.51  39.92  1.77
4.2  Radius of line 13835 at 1.25E-4 <= 0.05.  (no action taken)
     B1      X, Y, Z:  -16.6  42.21  2.87
4.2  Radius of line 13837 at 1.25E-4 <= 0.05.  (no action taken)
     B1      X, Y, Z:  -15.42  37.36  4.44
4.2  Radius of line 13886 at 1.25E-4 <= 0.05.  (no action taken)
     B1      X, Y, Z:  -15.39  34.25  5.36
4.2  Radius of line 14040 at 0.047 <= 0.05.  (no action taken)
     B1      X, Y, Z:  -17.03  29.03  8.0
4.2  Radius of line 14067 at 0.036 <= 0.05.  (no action taken)
     B1      X, Y, Z:  -13.08  26.92  10.85
4.2  Radius of line 14143 at 0.049 <= 0.05.  (no action taken)
     B1      X, Y, Z:  -10.53  23.26  3.83
4.2  Radius of line 14154 at 0.026 <= 0.05.  (no action taken)
     B1      X, Y, Z:  -9.0  22.17  4.11
4.2  Radius of line 14199 at 1.25E-4 <= 0.05.  (no action taken)
     B1      X, Y, Z:  -8.26  23.66  2.81
4.2  Radius of line 14286 at 0.044 <= 0.05.  (no action taken)
     B1      X, Y, Z:  -13.58  16.67  -2.77
4.2  Radius of line 14287 at 1.25E-4 <= 0.05.  (no action taken)
     B1      X, Y, Z:  -13.66  16.57  -2.77
4.2  Radius of line 14347 at 1.25E-4 <= 0.05.  (no action taken)
     B1      X, Y, Z:  -9.17  15.85  -3.31
4.2  Radius of line 14383 at 0.05 <= 0.05.  (no action taken)
     B1      X, Y, Z:  -10.17  12.64  -4.88
4.5  Radius of terminal line 14387 at 0.448 >= 5.0 stdevs above the mean.  (no action taken)
     B1      X, Y, Z:  -13.01  16.1  -2.77
4.2  Radius of line 14399 at 0.032 <= 0.05.  (no action taken)
     B1      X, Y, Z:  -14.43  15.41  -1.86
4.2  Radius of line 14472 at 0.05 <= 0.05.  (no action taken)
     B1      X, Y, Z:  -10.73  21.37  2.02
4.2  Radius of line 14480 at 1.25E-4 <= 0.05.  (no action taken)
     B1      X, Y, Z:  -10.16  21.44  2.7
4.2  Radius of line 14588 at 0.014 <= 0.05.  (no action taken)
     B1      X, Y, Z:  -17.39  33.97  10.33
4.2  Radius of line 14760 at 1.25E-4 <= 0.05.  (no action taken)
     B1      X, Y, Z:  -22.37  27.41  8.94
4.2  Radius of line 14817 at 1.25E-4 <= 0.05.  (no action taken)
     B1      X, Y, Z:  -24.87  32.95  2.22
4.2  Radius of line 14826 at 0.044 <= 0.05.  (no action taken)
     B1      X, Y, Z:  -26.82  34.95  1.1
4.2  Radius of line 14847 at 0.045 <= 0.05.  (no action taken)
     B1      X, Y, Z:  -24.14  33.14  1.82
4.2  Radius of line 15026 at 0.039 <= 0.05.  (no action taken)
     B1      X, Y, Z:  -11.07  39.67  5.9
4.2  Radius of line 15137 at 0.03 <= 0.05.  (no action taken)
     B1      X, Y, Z:  -10.1  27.91  -2.54
4.2  Radius of line 15266 at 0.018 <= 0.05.  (no action taken)
     B1      X, Y, Z:  -5.88  31.23  4.63
4.2  Radius of line 15295 at 1.25E-4 <= 0.05.  (no action taken)
     B1      X, Y, Z:  -6.04  34.56  -2.02
4.2  Radius of line 15314 at 0.035 <= 0.05.  (no action taken)
     B1      X, Y, Z:  -4.76  34.65  -0.52
4.3  Radius of line 15346 at 0.712 >= 5.0 stdevs above the mean.  (no action taken)
     B1      X, Y, Z:  -15.16  35.02  -1.17
4.5  Radius of terminal line 15349 at 0.477 >= 5.0 stdevs above the mean.  (no action taken)
     B1      X, Y, Z:  -15.05  35.17  -1.41
4.2  Radius of line 15452 at 1.25E-4 <= 0.05.  (no action taken)
     B1      X, Y, Z:  -14.24  40.74  -1.89
4.2  Radius of line 15512 at 0.047 <= 0.05.  (no action taken)
     B1      X, Y, Z:  -14.17  47.78  -0.16
4.2  Radius of line 15516 at 0.048 <= 0.05.  (no action taken)
     B1      X, Y, Z:  -14.44  48.35  -0.14
4.2  Radius of line 15565 at 0.047 <= 0.05.  (no action taken)
     B1      X, Y, Z:  -20.44  31.48  0.88
4.2  Radius of line 15578 at 1.25E-4 <= 0.05.  (no action taken)
     B1      X, Y, Z:  -17.1  37.7  -0.44
4.2  Radius of line 15644 at 1.25E-4 <= 0.05.  (no action taken)
     B1      X, Y, Z:  -21.51  42.46  -6.05
4.2  Radius of line 15668 at 0.05 <= 0.05.  (no action taken)
     B1      X, Y, Z:  -24.19  37.56  -6.75
4.2  Radius of line 15800 at 0.045 <= 0.05.  (no action taken)
     B1      X, Y, Z:  -24.6  43.18  -8.6
4.2  Radius of line 15802 at 0.05 <= 0.05.  (no action taken)
     B1      X, Y, Z:  -24.51  43.38  -8.82
4.2  Radius of line 15811 at 1.25E-4 <= 0.05.  (no action taken)
     B1      X, Y, Z:  -23.83  42.28  -8.39
4.2  Radius of line 15849 at 1.25E-4 <= 0.05.  (no action taken)
     B1      X, Y, Z:  -19.5  41.88  -6.98
4.2  Radius of line 15855 at 1.25E-4 <= 0.05.  (no action taken)
     B1      X, Y, Z:  -18.96  43.0  -7.16
4.2  Radius of line 15886 at 0.042 <= 0.05.  (no action taken)
     B1      X, Y, Z:  -21.5  35.53  -8.05
4.2  Radius of line 16157 at 0.046 <= 0.05.  (no action taken)
     B1      X, Y, Z:  -24.1  47.0  2.29
4.2  Radius of line 16170 at 1.25E-4 <= 0.05.  (no action taken)
     B1      X, Y, Z:  -25.07  47.64  1.27
4.2  Radius of line 16259 at 0.048 <= 0.05.  (no action taken)
     B1      X, Y, Z:  -21.37  53.64  2.08
4.2  Radius of line 16279 at 1.25E-4 <= 0.05.  (no action taken)
     B1      X, Y, Z:  -17.64  49.04  2.6
4.2  Radius of line 16302 at 0.048 <= 0.05.  (no action taken)
     B1      X, Y, Z:  -17.26  46.82  1.5
4.2  Radius of line 16321 at 1.25E-4 <= 0.05.  (no action taken)
     B1      X, Y, Z:  -25.17  42.31  0.05
4.2  Radius of line 16484 at 1.25E-4 <= 0.05.  (no action taken)
     B1      X, Y, Z:  -32.89  45.2  -3.83
4.2  Radius of line 16747 at 0.046 <= 0.05.  (no action taken)
     B1      X, Y, Z:  -57.03  64.34  -25.14
4.2  Radius of line 16752 at 0.042 <= 0.05.  (no action taken)
     B1      X, Y, Z:  -57.77  64.79  -25.23
4.2  Radius of line 16831 at 0.042 <= 0.05.  (no action taken)
     B1      X, Y, Z:  -31.23  42.57  -13.55
4.2  Radius of line 16847 at 1.25E-4 <= 0.05.  (no action taken)
     B1      X, Y, Z:  -29.39  41.68  -13.77
4.2  Radius of line 16899 at 0.037 <= 0.05.  (no action taken)
     B1      X, Y, Z:  -31.37  42.25  -16.12
4.2  Radius of line 16908 at 1.25E-4 <= 0.05.  (no action taken)
     B1      X, Y, Z:  -28.82  38.5  -16.69
4.2  Radius of line 16924 at 0.043 <= 0.05.  (no action taken)
     B1      X, Y, Z:  -33.45  40.32  -14.18
4.2  Radius of line 16974 at 0.048 <= 0.05.  (no action taken)
     B1      X, Y, Z:  -39.43  44.6  -11.96
4.2  Radius of line 17193 at 1.25E-4 <= 0.05.  (no action taken)
     B1      X, Y, Z:  -30.07  48.31  -8.47
4.2  Radius of line 17255 at 1.25E-4 <= 0.05.  (no action taken)
     B1      X, Y, Z:  -29.92  47.4  -7.3
4.2  Radius of line 17272 at 0.027 <= 0.05.  (no action taken)
     B1      X, Y, Z:  -37.56  48.28  -9.32
4.2  Radius of line 17276 at 1.25E-4 <= 0.05.  (no action taken)
     B1      X, Y, Z:  -37.28  48.63  -9.78
4.2  Radius of line 17293 at 1.25E-4 <= 0.05.  (no action taken)
     B1      X, Y, Z:  -36.77  45.71  -5.69
4.2  Radius of line 17321 at 0.048 <= 0.05.  (no action taken)
     B1      X, Y, Z:  -33.75  49.34  -4.53
4.2  Radius of line 17351 at 1.25E-4 <= 0.05.  (no action taken)
     B1      X, Y, Z:  -33.39  47.71  -3.04
4.2  Radius of line 17384 at 1.25E-4 <= 0.05.  (no action taken)
     B1      X, Y, Z:  -35.82  50.39  -3.74
4.2  Radius of line 17503 at 1.25E-4 <= 0.05.  (no action taken)
     B1      X, Y, Z:  -29.48  39.56  -5.16
4.2  Radius of line 17544 at 0.042 <= 0.05.  (no action taken)
     B1      X, Y, Z:  -30.58  36.45  -3.99
4.2  Radius of line 17565 at 1.25E-4 <= 0.05.  (no action taken)
     B1      X, Y, Z:  -28.44  34.43  -1.38
4.2  Radius of line 17606 at 1.25E-4 <= 0.05.  (no action taken)
     B1      X, Y, Z:  -30.87  41.65  -1.69
4.2  Radius of line 17640 at 1.25E-4 <= 0.05.  (no action taken)
     B1      X, Y, Z:  -30.35  46.28  -0.39
4.2  Radius of line 17683 at 1.25E-4 <= 0.05.  (no action taken)
     B1      X, Y, Z:  -31.58  46.6  0.59
4.2  Radius of line 17779 at 1.25E-4 <= 0.05.  (no action taken)
     B1      X, Y, Z:  -30.53  48.99  0.55
4.2  Radius of line 17799 at 1.25E-4 <= 0.05.  (no action taken)
     B1      X, Y, Z:  -32.18  52.86  6.08
4.2  Radius of line 17828 at 1.25E-4 <= 0.05.  (no action taken)
     B1      X, Y, Z:  -33.49  53.93  9.68
4.2  Radius of line 17887 at 0.045 <= 0.05.  (no action taken)
     B1      X, Y, Z:  -39.0  58.34  11.15
4.2  Radius of line 17910 at 0.025 <= 0.05.  (no action taken)
     B1      X, Y, Z:  -39.22  61.39  11.77
4.2  Radius of line 17915 at 1.25E-4 <= 0.05.  (no action taken)
     B1      X, Y, Z:  -39.38  62.2  11.53
4.2  Radius of line 17961 at 1.25E-4 <= 0.05.  (no action taken)
     B1      X, Y, Z:  -41.29  59.28  11.01
4.2  Radius of line 18146 at 1.25E-4 <= 0.05.  (no action taken)
     B1      X, Y, Z:  -23.98  45.63  -2.6
4.2  Radius of line 18148 at 1.25E-4 <= 0.05.  (no action taken)
     B1      X, Y, Z:  -24.55  44.82  -4.25
4.2  Radius of line 18164 at 0.043 <= 0.05.  (no action taken)
     B1      X, Y, Z:  -24.71  43.92  -3.97
4.2  Radius of line 18168 at 1.25E-4 <= 0.05.  (no action taken)
     B1      X, Y, Z:  -24.57  44.09  -4.53
4.2  Radius of line 18205 at 1.25E-4 <= 0.05.  (no action taken)
     B1      X, Y, Z:  -20.33  39.79  -0.56
4.2  Radius of line 18258 at 1.25E-4 <= 0.05.  (no action taken)
     B1      X, Y, Z:  -18.17  38.82  2.85
2.4  Seg length ending at pt. 519 >= 6.0 stdevs above mean at 0.8787.  (no action taken)
     B1      X, Y, Z:  -15.82  28.66  -2.16
2.4  Seg length ending at pt. 586 >= 6.0 stdevs above mean at 1.2882.  (no action taken)
     B1      X, Y, Z:  -16.39  28.33  -5.07
2.4  Seg length ending at pt. 608 >= 6.0 stdevs above mean at 1.2017.  (no action taken)
     B1      X, Y, Z:  -19.51  28.51  -4.84
2.4  Seg length ending at pt. 721 >= 6.0 stdevs above mean at 0.9688.  (no action taken)
     B1      X, Y, Z:  -18.28  28.21  -6.5
2.5  Seg length ending at pt. 797 <= 0.1 at 0.0911.  (removed)
     A       X, Y, Z:  -14.41  24.17  -10.66
2.5  Seg length ending at pt. 801 <= 0.1 at 0.099.  (removed)
     A       X, Y, Z:  -14.9  23.98  -10.61
2.5  Seg length ending at pt. 965 <= 0.1 at 0.099.  (removed)
     A       X, Y, Z:  -18.46  31.03  -6.4
2.5  Seg length ending at pt. 1260 <= 0.1 at 0.0943.  (removed)
     A       X, Y, Z:  -21.76  25.69  -4.38
2.5  Seg length ending at pt. 1431 <= 0.1 at 0.098.  (removed)
     A       X, Y, Z:  -38.68  31.75  0.66
2.5  Seg length ending at pt. 1485 <= 0.1 at 0.0949.  (removed)
     A       X, Y, Z:  -41.07  32.03  3.75
2.5  Seg length ending at pt. 1679 <= 0.1 at 0.099.  (removed)
     A       X, Y, Z:  -38.82  34.92  3.43
2.5  Seg length ending at pt. 1795 <= 0.1 at 0.0985.  (removed)
     A       X, Y, Z:  -41.93  28.94  -2.33
2.5  Seg length ending at pt. 1815 <= 0.1 at 0.09.  (removed)
     A       X, Y, Z:  -44.35  31.55  -3.43
2.5  Seg length ending at pt. 1894 <= 0.1 at 0.0949.  (removed)
     A       X, Y, Z:  -40.63  32.42  -1.27
2.5  Seg length ending at pt. 1899 <= 0.1 at 0.086.  (removed)
     A       X, Y, Z:  -40.57  32.9  -1.57
2.4  Seg length ending at pt. 1911 >= 6.0 stdevs above mean at 0.8766.  (no action taken)
     B1      X, Y, Z:  -39.96  32.52  -2.16
2.5  Seg length ending at pt. 2079 <= 0.1 at 0.0985.  (removed)
     A       X, Y, Z:  -37.46  26.58  -7.03
2.5  Seg length ending at pt. 2270 <= 0.1 at 0.0964.  (removed)
     A       X, Y, Z:  -51.97  30.26  1.51
2.4  Seg length ending at pt. 2293 >= 6.0 stdevs above mean at 0.8866.  (no action taken)
     B1      X, Y, Z:  -52.52  27.98  1.61
2.5  Seg length ending at pt. 2348 <= 0.1 at 0.0632.  (removed)
     A       X, Y, Z:  -47.03  27.05  5.57
2.4  Seg length ending at pt. 2353 >= 6.0 stdevs above mean at 2.2017.  (no action taken)
     B1      X, Y, Z:  -46.96  27.07  5.55
2.4  Seg length ending at pt. 2477 >= 6.0 stdevs above mean at 0.9868.  (no action taken)
     B1      X, Y, Z:  -52.35  32.93  3.16
2.5  Seg length ending at pt. 2486 <= 0.1 at 0.0943.  (removed)
     A       X, Y, Z:  -50.92  29.69  2.14
2.5  Seg length ending at pt. 2618 <= 0.1 at 0.099.  (removed)
     A       X, Y, Z:  -32.27  29.46  5.34
2.5  Seg length ending at pt. 2641 <= 0.1 at 0.0922.  (removed)
     A       X, Y, Z:  -30.62  30.73  3.31
2.5  Seg length ending at pt. 2649 <= 0.1 at 0.0922.  (removed)
     A       X, Y, Z:  -30.3  29.96  2.52
2.5  Seg length ending at pt. 2673 <= 0.1 at 0.0985.  (removed)
     A       X, Y, Z:  -31.76  30.85  1.81
2.5  Seg length ending at pt. 2715 <= 0.1 at 0.099.  (removed)
     A       X, Y, Z:  -33.96  36.42  7.12
2.5  Seg length ending at pt. 2807 <= 0.1 at 0.0917.  (removed)
     A       X, Y, Z:  -34.21  34.38  15.43
2.4  Seg length ending at pt. 2869 >= 6.0 stdevs above mean at 0.8497.  (no action taken)
     B1      X, Y, Z:  -32.35  34.81  3.56
2.5  Seg length ending at pt. 2870 <= 0.1 at 0.098.  (removed)
     A       X, Y, Z:  -32.27  34.85  3.52
2.5  Seg length ending at pt. 2911 <= 0.1 at 0.0995.  (removed)
     A       X, Y, Z:  -34.39  36.93  4.05
2.5  Seg length ending at pt. 2941 <= 0.1 at 0.0985.  (removed)
     A       X, Y, Z:  -35.68  37.17  3.2
2.5  Seg length ending at pt. 2965 <= 0.1 at 0.0985.  (removed)
     A       X, Y, Z:  -36.1  35.92  4.79
2.5  Seg length ending at pt. 3100 <= 0.1 at 0.099.  (removed)
     A       X, Y, Z:  -27.71  19.64  6.0
2.5  Seg length ending at pt. 3161 <= 0.1 at 0.0995.  (removed)
     A       X, Y, Z:  -27.12  17.01  10.9
2.5  Seg length ending at pt. 3441 <= 0.1 at 0.0906.  (removed)
     A       X, Y, Z:  -48.32  19.57  4.49
2.5  Seg length ending at pt. 3445 <= 0.1 at 0.0943.  (removed)
     A       X, Y, Z:  -48.59  17.94  5.91
2.5  Seg length ending at pt. 3486 <= 0.1 at 0.097.  (removed)
     A       X, Y, Z:  -40.7  20.62  2.06
2.4  Seg length ending at pt. 3496 >= 6.0 stdevs above mean at 0.881.  (no action taken)
     B1      X, Y, Z:  -36.99  22.12  2.74
2.5  Seg length ending at pt. 3616 <= 0.1 at 0.0954.  (removed)
     A       X, Y, Z:  -37.68  16.08  7.63
2.5  Seg length ending at pt. 3776 <= 0.1 at 0.0995.  (removed)
     A       X, Y, Z:  -39.15  0.1  8.64
2.5  Seg length ending at pt. 3939 <= 0.1 at 0.099.  (removed)
     A       X, Y, Z:  -30.0  25.92  -0.59
2.5  Seg length ending at pt. 4021 <= 0.1 at 0.0985.  (removed)
     A       X, Y, Z:  -21.85  23.08  -5.2
2.5  Seg length ending at pt. 4143 <= 0.1 at 0.0911.  (removed)
     A       X, Y, Z:  -20.25  17.03  -7.37
2.5  Seg length ending at pt. 4286 <= 0.1 at 0.0995.  (removed)
     A       X, Y, Z:  -22.85  19.21  -11.8
2.5  Seg length ending at pt. 4294 <= 0.1 at 0.09.  (removed)
     A       X, Y, Z:  -21.19  20.64  -10.55
2.5  Seg length ending at pt. 4300 <= 0.1 at 0.0837.  (removed)
     A       X, Y, Z:  -21.17  21.57  -10.48
2.5  Seg length ending at pt. 4303 <= 0.1 at 0.0927.  (removed)
     A       X, Y, Z:  -21.17  21.8  -10.92
2.5  Seg length ending at pt. 4362 <= 0.1 at 0.0943.  (removed)
     A       X, Y, Z:  -22.3  16.66  -8.91
2.5  Seg length ending at pt. 4463 <= 0.1 at 0.0911.  (removed)
     A       X, Y, Z:  -28.46  14.23  -9.91
2.5  Seg length ending at pt. 4491 <= 0.1 at 0.097.  (removed)
     A       X, Y, Z:  -30.01  12.05  -11.41
2.5  Seg length ending at pt. 4504 <= 0.1 at 0.0927.  (removed)
     A       X, Y, Z:  -30.0  13.32  -9.02
2.4  Seg length ending at pt. 4563 >= 6.0 stdevs above mean at 0.9766.  (no action taken)
     B1      X, Y, Z:  -27.48  16.8  -8.96
2.5  Seg length ending at pt. 4583 <= 0.1 at 0.0943.  (removed)
     A       X, Y, Z:  -27.51  19.19  -8.24
2.5  Seg length ending at pt. 4603 <= 0.1 at 0.0985.  (removed)
     A       X, Y, Z:  -20.05  17.28  -9.14
2.4  Seg length ending at pt. 4701 >= 6.0 stdevs above mean at 0.854.  (no action taken)
     B1      X, Y, Z:  -18.96  13.42  -5.87
2.4  Seg length ending at pt. 4724 >= 6.0 stdevs above mean at 0.8978.  (no action taken)
     B1      X, Y, Z:  -17.0  11.61  -8.8
2.4  Seg length ending at pt. 4735 >= 6.0 stdevs above mean at 0.9087.  (no action taken)
     B1      X, Y, Z:  -17.53  10.58  -8.33
2.4  Seg length ending at pt. 4767 >= 6.0 stdevs above mean at 0.8714.  (no action taken)
     B1      X, Y, Z:  -16.87  7.79  -4.73
2.4  Seg length ending at pt. 4829 >= 6.0 stdevs above mean at 0.8473.  (no action taken)
     B1      X, Y, Z:  -15.09  7.62  0.0
2.5  Seg length ending at pt. 4836 <= 0.1 at 0.0831.  (removed)
     A       X, Y, Z:  -14.25  7.25  -0.57
2.5  Seg length ending at pt. 4892 <= 0.1 at 0.097.  (removed)
     A       X, Y, Z:  -8.22  10.76  5.37
2.4  Seg length ending at pt. 5071 >= 6.0 stdevs above mean at 0.9205.  (no action taken)
     B1      X, Y, Z:  -7.05  13.25  8.83
2.4  Seg length ending at pt. 5104 >= 6.0 stdevs above mean at 1.209.  (no action taken)
     B1      X, Y, Z:  -7.92  15.09  8.32
2.4  Seg length ending at pt. 5138 >= 6.0 stdevs above mean at 1.1536.  (no action taken)
     B1      X, Y, Z:  -8.05  12.84  8.5
2.4  Seg length ending at pt. 5165 >= 6.0 stdevs above mean at 0.9654.  (no action taken)
     B1      X, Y, Z:  -10.21  10.0  9.75
2.4  Seg length ending at pt. 5246 >= 6.0 stdevs above mean at 1.0124.  (no action taken)
     B1      X, Y, Z:  -11.66  3.16  10.52
2.5  Seg length ending at pt. 5255 <= 0.1 at 0.0574.  (removed)
     A       X, Y, Z:  -11.0  2.43  10.58
2.5  Seg length ending at pt. 5372 <= 0.1 at 0.0964.  (removed)
     A       X, Y, Z:  -12.97  -5.67  11.93
2.4  Seg length ending at pt. 5600 >= 6.0 stdevs above mean at 1.9377.  (no action taken)
     B1      X, Y, Z:  -11.02  2.43  10.63
2.4  Seg length ending at pt. 5601 >= 6.0 stdevs above mean at 0.9284.  (no action taken)
     B1      X, Y, Z:  -10.25  2.0  10.92
2.4  Seg length ending at pt. 5606 >= 6.0 stdevs above mean at 0.9557.  (no action taken)
     B1      X, Y, Z:  -10.9  1.85  9.88
2.4  Seg length ending at pt. 5693 >= 6.0 stdevs above mean at 1.067.  (no action taken)
     B1      X, Y, Z:  -14.21  7.2  -0.56
2.5  Seg length ending at pt. 5731 <= 0.1 at 0.099.  (removed)
     A       X, Y, Z:  -16.33  7.0  -0.08
2.5  Seg length ending at pt. 5742 <= 0.1 at 0.0985.  (removed)
     A       X, Y, Z:  -18.01  6.25  0.92
2.5  Seg length ending at pt. 5840 <= 0.1 at 0.0985.  (removed)
     A       X, Y, Z:  -26.82  5.95  5.66
2.5  Seg length ending at pt. 5876 <= 0.1 at 0.0995.  (removed)
     A       X, Y, Z:  -31.3  4.25  4.91
2.5  Seg length ending at pt. 5976 <= 0.1 at 0.0985.  (removed)
     A       X, Y, Z:  -36.89  2.2  0.66
2.5  Seg length ending at pt. 5985 <= 0.1 at 0.0806.  (removed)
     A       X, Y, Z:  -36.78  2.58  -0.02
2.5  Seg length ending at pt. 6005 <= 0.1 at 0.0964.  (removed)
     A       X, Y, Z:  -37.47  4.84  1.1
2.4  Seg length ending at pt. 6020 >= 6.0 stdevs above mean at 2.6258.  (no action taken)
     B1      X, Y, Z:  -37.06  3.54  2.14
2.4  Seg length ending at pt. 6025 >= 6.0 stdevs above mean at 0.9938.  (no action taken)
     B1      X, Y, Z:  -34.6  6.75  3.25
2.5  Seg length ending at pt. 6165 <= 0.1 at 0.0949.  (removed)
     A       X, Y, Z:  -26.6  4.41  6.04
2.5  Seg length ending at pt. 6168 <= 0.1 at 0.0943.  (removed)
     A       X, Y, Z:  -22.96  6.37  5.37
2.5  Seg length ending at pt. 6369 <= 0.1 at 0.0663.  (removed)
     A       X, Y, Z:  -16.58  10.5  -8.66
2.4  Seg length ending at pt. 6381 >= 6.0 stdevs above mean at 8.3961.  (no action taken)
     B1      X, Y, Z:  -16.57  10.43  -8.69
2.4  Seg length ending at pt. 6407 >= 6.0 stdevs above mean at 1.1724.  (no action taken)
     B1      X, Y, Z:  -17.12  10.56  -9.16
2.4  Seg length ending at pt. 6617 >= 6.0 stdevs above mean at 0.8828.  (no action taken)
     B1      X, Y, Z:  -19.14  13.88  1.69
2.5  Seg length ending at pt. 6633 <= 0.1 at 0.0985.  (removed)
     A       X, Y, Z:  -17.35  11.32  1.12
2.5  Seg length ending at pt. 6640 <= 0.1 at 0.099.  (removed)
     A       X, Y, Z:  -18.28  14.11  1.43
2.5  Seg length ending at pt. 6653 <= 0.1 at 0.099.  (removed)
     A       X, Y, Z:  -19.42  15.03  1.94
2.4  Seg length ending at pt. 6693 >= 6.0 stdevs above mean at 0.9524.  (no action taken)
     B1      X, Y, Z:  -23.64  12.31  0.94
2.5  Seg length ending at pt. 6816 <= 0.1 at 0.099.  (removed)
     A       X, Y, Z:  -33.36  19.76  5.04
2.4  Seg length ending at pt. 6997 >= 6.0 stdevs above mean at 0.8733.  (no action taken)
     B1      X, Y, Z:  -43.0  21.69  6.54
2.5  Seg length ending at pt. 7043 <= 0.1 at 0.0671.  (removed)
     A       X, Y, Z:  -20.46  7.28  -1.77
2.5  Seg length ending at pt. 7242 <= 0.1 at 0.099.  (removed)
     A       X, Y, Z:  -25.57  5.29  7.16
2.5  Seg length ending at pt. 7268 <= 0.1 at 0.099.  (removed)
     A       X, Y, Z:  -28.01  5.04  6.95
2.4  Seg length ending at pt. 7287 >= 6.0 stdevs above mean at 1.0407.  (no action taken)
     B1      X, Y, Z:  -19.3  2.91  8.41
2.4  Seg length ending at pt. 7386 >= 6.0 stdevs above mean at 0.8863.  (no action taken)
     B1      X, Y, Z:  -12.33  6.28  6.51
2.5  Seg length ending at pt. 7420 <= 0.1 at 0.098.  (removed)
     A       X, Y, Z:  -9.49  10.0  7.75
2.4  Seg length ending at pt. 7466 >= 6.0 stdevs above mean at 1.0177.  (no action taken)
     B1      X, Y, Z:  -13.41  7.45  7.28
2.4  Seg length ending at pt. 7625 >= 6.0 stdevs above mean at 0.9294.  (no action taken)
     B1      X, Y, Z:  -15.94  -2.24  11.72
2.5  Seg length ending at pt. 7745 <= 0.1 at 0.0985.  (removed)
     A       X, Y, Z:  -16.12  -3.81  13.97
2.5  Seg length ending at pt. 7796 <= 0.1 at 0.064.  (removed)
     A       X, Y, Z:  -14.63  -4.5  14.21
2.4  Seg length ending at pt. 7800 >= 6.0 stdevs above mean at 2.4946.  (no action taken)
     B1      X, Y, Z:  -14.58  -4.49  14.25
2.5  Seg length ending at pt. 7804 <= 0.1 at 0.0995.  (removed)
     A       X, Y, Z:  -14.94  -4.62  14.42
2.4  Seg length ending at pt. 7808 >= 6.0 stdevs above mean at 0.978.  (no action taken)
     B1      X, Y, Z:  -15.85  -1.73  12.21
2.4  Seg length ending at pt. 7866 >= 6.0 stdevs above mean at 0.9099.  (no action taken)
     B1      X, Y, Z:  -17.14  -1.92  10.21
2.4  Seg length ending at pt. 7892 >= 6.0 stdevs above mean at 0.9585.  (no action taken)
     B1      X, Y, Z:  -19.98  7.59  -2.47
2.4  Seg length ending at pt. 7927 >= 6.0 stdevs above mean at 0.971.  (no action taken)
     B1      X, Y, Z:  -17.39  8.72  -4.4
2.5  Seg length ending at pt. 8001 <= 0.1 at 0.099.  (removed)
     A       X, Y, Z:  -11.38  12.73  -1.36
2.5  Seg length ending at pt. 8087 <= 0.1 at 0.098.  (removed)
     A       X, Y, Z:  -14.88  8.41  -2.56
2.5  Seg length ending at pt. 8115 <= 0.1 at 0.0911.  (removed)
     A       X, Y, Z:  -16.64  10.06  -6.87
2.4  Seg length ending at pt. 8121 >= 6.0 stdevs above mean at 1.1389.  (no action taken)
     B1      X, Y, Z:  -16.05  10.65  -5.24
2.5  Seg length ending at pt. 8199 <= 0.1 at 0.097.  (removed)
     A       X, Y, Z:  -24.6  14.73  -5.12
2.5  Seg length ending at pt. 8388 <= 0.1 at 0.0883.  (removed)
     A       X, Y, Z:  -20.07  25.62  0.02
2.4  Seg length ending at pt. 8530 >= 6.0 stdevs above mean at 1.2847.  (no action taken)
     B1      X, Y, Z:  -18.1  12.99  4.04
2.5  Seg length ending at pt. 8542 <= 0.1 at 0.0781.  (removed)
     A       X, Y, Z:  -16.73  15.55  3.54
2.4  Seg length ending at pt. 8547 >= 6.0 stdevs above mean at 1.1552.  (no action taken)
     B1      X, Y, Z:  -16.8  15.49  3.54
2.5  Seg length ending at pt. 8684 <= 0.1 at 0.0985.  (removed)
     A       X, Y, Z:  -20.89  24.28  7.33
2.4  Seg length ending at pt. 8686 >= 6.0 stdevs above mean at 0.9157.  (no action taken)
     B1      X, Y, Z:  -20.73  23.53  6.7
2.4  Seg length ending at pt. 8705 >= 6.0 stdevs above mean at 0.9299.  (no action taken)
     B1      X, Y, Z:  -15.55  26.3  0.4
2.4  Seg length ending at pt. 8818 >= 6.0 stdevs above mean at 0.9513.  (no action taken)
     B1      X, Y, Z:  -15.73  19.48  -3.77
2.5  Seg length ending at pt. 8853 <= 0.1 at 0.0922.  (removed)
     A       X, Y, Z:  -11.47  19.94  -0.08
2.5  Seg length ending at pt. 8911 <= 0.1 at 0.0883.  (removed)
     A       X, Y, Z:  -16.28  30.05  0.26
2.5  Seg length ending at pt. 8945 <= 0.1 at 0.0922.  (removed)
     A       X, Y, Z:  -19.39  20.07  -4.44
2.5  Seg length ending at pt. 9047 <= 0.1 at 0.0964.  (removed)
     A       X, Y, Z:  -23.78  8.05  -6.16
2.5  Seg length ending at pt. 9113 <= 0.1 at 0.0458.  (removed)
     A       X, Y, Z:  -27.17  6.5  -9.21
2.4  Seg length ending at pt. 9117 >= 6.0 stdevs above mean at 1.5271.  (no action taken)
     B1      X, Y, Z:  -27.19  6.45  -9.19
2.4  Seg length ending at pt. 9122 >= 6.0 stdevs above mean at 0.8573.  (no action taken)
     B1      X, Y, Z:  -27.94  7.15  -9.41
2.5  Seg length ending at pt. 9148 <= 0.1 at 0.0985.  (removed)
     A       X, Y, Z:  -27.94  6.07  -8.91
2.4  Seg length ending at pt. 9185 >= 6.0 stdevs above mean at 0.8744.  (no action taken)
     B1      X, Y, Z:  -30.16  5.2  -6.37
2.5  Seg length ending at pt. 9239 <= 0.1 at 0.0539.  (removed)
     A       X, Y, Z:  -24.17  5.75  -9.4
2.5  Seg length ending at pt. 9248 <= 0.1 at 0.097.  (removed)
     A       X, Y, Z:  -25.37  6.12  -9.77
2.5  Seg length ending at pt. 9290 <= 0.1 at 0.0985.  (removed)
     A       X, Y, Z:  -27.12  6.78  -11.1
2.4  Seg length ending at pt. 9329 >= 6.0 stdevs above mean at 1.6065.  (no action taken)
     B1      X, Y, Z:  -24.21  5.7  -9.41
2.4  Seg length ending at pt. 9338 >= 6.0 stdevs above mean at 0.9559.  (no action taken)
     B1      X, Y, Z:  -23.55  7.11  -6.73
2.5  Seg length ending at pt. 9353 <= 0.1 at 0.097.  (removed)
     A       X, Y, Z:  -23.3  7.25  -4.3
2.5  Seg length ending at pt. 9387 <= 0.1 at 0.0995.  (removed)
     A       X, Y, Z:  -27.19  2.95  -6.55
2.5  Seg length ending at pt. 9612 <= 0.1 at 0.0877.  (removed)
     A       X, Y, Z:  -52.92  12.94  -2.14
2.5  Seg length ending at pt. 9616 <= 0.1 at 0.099.  (removed)
     A       X, Y, Z:  -52.86  13.72  -2.58
2.5  Seg length ending at pt. 9701 <= 0.1 at 0.0707.  (removed)
     A       X, Y, Z:  -51.89  9.22  -3.72
2.4  Seg length ending at pt. 9702 >= 6.0 stdevs above mean at 0.9745.  (no action taken)
     B1      X, Y, Z:  -52.82  8.91  -4.05
2.4  Seg length ending at pt. 9714 >= 6.0 stdevs above mean at 1.1498.  (no action taken)
     B1      X, Y, Z:  -51.85  9.26  -3.7
2.4  Seg length ending at pt. 9715 >= 6.0 stdevs above mean at 0.9852.  (no action taken)
     B1      X, Y, Z:  -52.64  9.05  -4.25
2.5  Seg length ending at pt. 9779 <= 0.1 at 0.099.  (removed)
     A       X, Y, Z:  -33.14  3.0  -10.16
2.5  Seg length ending at pt. 10224 <= 0.1 at 0.098.  (removed)
     A       X, Y, Z:  -12.69  32.17  -0.26
2.5  Seg length ending at pt. 10583 <= 0.1 at 0.098.  (removed)
     A       X, Y, Z:  -12.69  39.77  11.07
2.5  Seg length ending at pt. 10681 <= 0.1 at 0.0995.  (removed)
     A       X, Y, Z:  -13.16  49.24  12.38
2.5  Seg length ending at pt. 10819 <= 0.1 at 0.0883.  (removed)
     A       X, Y, Z:  -20.53  44.35  22.01
2.5  Seg length ending at pt. 11030 <= 0.1 at 0.0877.  (removed)
     A       X, Y, Z:  -21.44  51.57  13.53
2.4  Seg length ending at pt. 11031 >= 6.0 stdevs above mean at 1.0943.  (no action taken)
     B1      X, Y, Z:  -21.37  52.22  13.81
2.5  Seg length ending at pt. 11138 <= 0.1 at 0.0539.  (removed)
     A       X, Y, Z:  -29.98  50.47  15.77
2.5  Seg length ending at pt. 11243 <= 0.1 at 0.0964.  (removed)
     A       X, Y, Z:  -31.19  41.63  9.25
2.4  Seg length ending at pt. 11294 >= 6.0 stdevs above mean at 0.8898.  (no action taken)
     B1      X, Y, Z:  -34.74  40.59  13.5
2.5  Seg length ending at pt. 11395 <= 0.1 at 0.0995.  (removed)
     A       X, Y, Z:  -38.35  35.28  12.85
2.4  Seg length ending at pt. 11458 >= 6.0 stdevs above mean at 0.9731.  (no action taken)
     B1      X, Y, Z:  -33.85  45.96  10.91
2.5  Seg length ending at pt. 11459 <= 0.1 at 0.097.  (removed)
     A       X, Y, Z:  -33.92  46.02  10.88
2.5  Seg length ending at pt. 11494 <= 0.1 at 0.0943.  (removed)
     A       X, Y, Z:  -32.0  47.21  13.57
2.5  Seg length ending at pt. 11649 <= 0.1 at 0.0949.  (removed)
     A       X, Y, Z:  -45.36  47.89  9.33
2.5  Seg length ending at pt. 11776 <= 0.1 at 0.0949.  (removed)
     A       X, Y, Z:  -52.42  44.13  7.58
2.5  Seg length ending at pt. 11873 <= 0.1 at 0.098.  (removed)
     A       X, Y, Z:  -47.81  50.99  7.58
2.5  Seg length ending at pt. 11927 <= 0.1 at 0.0917.  (removed)
     A       X, Y, Z:  -40.81  46.39  10.98
2.4  Seg length ending at pt. 11962 >= 6.0 stdevs above mean at 0.8546.  (no action taken)
     B1      X, Y, Z:  -34.84  50.13  15.93
2.4  Seg length ending at pt. 11967 >= 6.0 stdevs above mean at 1.6005.  (no action taken)
     B1      X, Y, Z:  -30.03  50.45  15.8
2.4  Seg length ending at pt. 11968 >= 6.0 stdevs above mean at 0.9731.  (no action taken)
     B1      X, Y, Z:  -29.62  50.75  14.97
2.5  Seg length ending at pt. 12007 <= 0.1 at 0.09.  (removed)
     A       X, Y, Z:  -24.76  52.71  17.46
2.5  Seg length ending at pt. 12023 <= 0.1 at 0.0995.  (removed)
     A       X, Y, Z:  -23.91  51.49  18.76
2.5  Seg length ending at pt. 12142 <= 0.1 at 0.0949.  (removed)
     A       X, Y, Z:  -24.53  55.32  9.64
2.4  Seg length ending at pt. 12380 >= 6.0 stdevs above mean at 0.9202.  (no action taken)
     B1      X, Y, Z:  -8.58  47.03  3.04
2.5  Seg length ending at pt. 12399 <= 0.1 at 0.0906.  (removed)
     A       X, Y, Z:  -8.77  45.86  4.87
2.4  Seg length ending at pt. 12403 >= 6.0 stdevs above mean at 1.2008.  (no action taken)
     B1      X, Y, Z:  -7.69  46.09  1.4
2.5  Seg length ending at pt. 12416 <= 0.1 at 0.0949.  (removed)
     A       X, Y, Z:  -7.24  44.49  0.27
2.5  Seg length ending at pt. 12442 <= 0.1 at 0.097.  (removed)
     A       X, Y, Z:  -6.37  46.09  -0.56
2.5  Seg length ending at pt. 12528 <= 0.1 at 0.0943.  (removed)
     A       X, Y, Z:  -12.16  56.21  -0.41
2.4  Seg length ending at pt. 12567 >= 6.0 stdevs above mean at 1.5624.  (no action taken)
     B1      X, Y, Z:  -13.21  54.46  0.54
2.5  Seg length ending at pt. 12705 <= 0.1 at 0.0964.  (removed)
     A       X, Y, Z:  -14.89  50.28  3.66
2.5  Seg length ending at pt. 12849 <= 0.1 at 0.0985.  (removed)
     A       X, Y, Z:  -21.12  59.35  -3.12
2.4  Seg length ending at pt. 12952 >= 6.0 stdevs above mean at 0.881.  (no action taken)
     B1      X, Y, Z:  -25.6  61.46  0.25
2.5  Seg length ending at pt. 13035 <= 0.1 at 0.0995.  (removed)
     A       X, Y, Z:  -20.08  53.57  -5.33
2.5  Seg length ending at pt. 13088 <= 0.1 at 0.0949.  (removed)
     A       X, Y, Z:  -16.67  56.7  -3.95
2.5  Seg length ending at pt. 13116 <= 0.1 at 0.0949.  (removed)
     A       X, Y, Z:  -17.82  59.67  -4.12
2.4  Seg length ending at pt. 13177 >= 6.0 stdevs above mean at 1.1428.  (no action taken)
     B1      X, Y, Z:  -12.0  52.84  -0.2
2.4  Seg length ending at pt. 13232 >= 6.0 stdevs above mean at 0.847.  (no action taken)
     B1      X, Y, Z:  -13.97  48.38  -5.46
2.5  Seg length ending at pt. 13249 <= 0.1 at 0.0927.  (removed)
     A       X, Y, Z:  -13.66  50.79  -5.76
2.5  Seg length ending at pt. 13254 <= 0.1 at 0.099.  (removed)
     A       X, Y, Z:  -14.65  51.17  -4.86
2.4  Seg length ending at pt. 13377 >= 6.0 stdevs above mean at 1.0129.  (no action taken)
     B1      X, Y, Z:  -1.81  70.21  -1.12
2.4  Seg length ending at pt. 13395 >= 6.0 stdevs above mean at 0.9099.  (no action taken)
     B1      X, Y, Z:  -1.72  70.43  -2.7
2.4  Seg length ending at pt. 13509 >= 6.0 stdevs above mean at 0.8933.  (no action taken)
     B1      X, Y, Z:  -1.05  84.54  0.55
2.5  Seg length ending at pt. 13525 <= 0.1 at 0.098.  (removed)
     A       X, Y, Z:  -2.0  82.65  1.57
2.5  Seg length ending at pt. 13599 <= 0.1 at 0.1.  (removed)
     A       X, Y, Z:  -2.0  92.25  -4.51
2.5  Seg length ending at pt. 13867 <= 0.1 at 0.0995.  (removed)
     A       X, Y, Z:  -14.82  36.39  4.55
2.5  Seg length ending at pt. 13922 <= 0.1 at 0.099.  (removed)
     A       X, Y, Z:  -18.51  30.85  4.01
2.5  Seg length ending at pt. 13959 <= 0.1 at 0.0943.  (removed)
     A       X, Y, Z:  -15.76  32.32  7.67
2.4  Seg length ending at pt. 13967 >= 6.0 stdevs above mean at 1.0293.  (no action taken)
     B1      X, Y, Z:  -15.0  31.92  8.24
2.5  Seg length ending at pt. 14157 <= 0.1 at 0.098.  (removed)
     A       X, Y, Z:  -8.77  22.03  3.93
2.5  Seg length ending at pt. 14191 <= 0.1 at 0.099.  (removed)
     A       X, Y, Z:  -8.16  22.87  3.54
2.5  Seg length ending at pt. 14285 <= 0.1 at 0.0632.  (removed)
     A       X, Y, Z:  -13.25  16.37  -2.62
2.4  Seg length ending at pt. 14288 >= 6.0 stdevs above mean at 1.73.  (no action taken)
     B1      X, Y, Z:  -13.26  16.35  -2.68
2.4  Seg length ending at pt. 14290 >= 6.0 stdevs above mean at 0.8986.  (no action taken)
     B1      X, Y, Z:  -12.51  16.48  -2.85
2.4  Seg length ending at pt. 14501 >= 6.0 stdevs above mean at 0.9611.  (no action taken)
     B1      X, Y, Z:  -12.83  27.62  10.16
2.5  Seg length ending at pt. 14631 <= 0.1 at 0.0949.  (removed)
     A       X, Y, Z:  -21.28  33.71  2.93
2.4  Seg length ending at pt. 14632 >= 6.0 stdevs above mean at 0.908.  (no action taken)
     B1      X, Y, Z:  -21.01  33.1  3.45
2.4  Seg length ending at pt. 14642 >= 6.0 stdevs above mean at 0.881.  (no action taken)
     B1      X, Y, Z:  -21.66  34.77  3.06
2.4  Seg length ending at pt. 14849 >= 6.0 stdevs above mean at 1.3142.  (no action taken)
     B1      X, Y, Z:  -21.1  33.03  2.93
2.5  Seg length ending at pt. 14940 <= 0.1 at 0.099.  (removed)
     A       X, Y, Z:  -19.57  35.92  5.59
2.5  Seg length ending at pt. 14954 <= 0.1 at 0.099.  (removed)
     A       X, Y, Z:  -18.58  37.57  6.58
2.5  Seg length ending at pt. 15035 <= 0.1 at 0.086.  (removed)
     A       X, Y, Z:  -12.01  31.89  -1.67
2.5  Seg length ending at pt. 15137 <= 0.1 at 0.097.  (removed)
     A       X, Y, Z:  -10.1  27.91  -2.54
2.4  Seg length ending at pt. 15186 >= 6.0 stdevs above mean at 0.936.  (no action taken)
     B1      X, Y, Z:  -8.83  28.17  -4.94
2.4  Seg length ending at pt. 15191 >= 6.0 stdevs above mean at 0.8929.  (no action taken)
     B1      X, Y, Z:  -7.48  28.62  -4.28
2.5  Seg length ending at pt. 15209 <= 0.1 at 0.0949.  (removed)
     A       X, Y, Z:  -5.5  32.4  0.64
2.4  Seg length ending at pt. 15346 >= 6.0 stdevs above mean at 1.4276.  (no action taken)
     B1      X, Y, Z:  -15.16  35.02  -1.17
2.5  Seg length ending at pt. 15347 <= 0.1 at 0.099.  (removed)
     A       X, Y, Z:  -15.07  35.03  -1.21
2.4  Seg length ending at pt. 15535 >= 6.0 stdevs above mean at 1.011.  (no action taken)
     B1      X, Y, Z:  -18.19  35.78  -0.04
2.4  Seg length ending at pt. 15576 >= 6.0 stdevs above mean at 0.8941.  (no action taken)
     B1      X, Y, Z:  -17.41  37.74  -0.2
2.5  Seg length ending at pt. 15635 <= 0.1 at 0.0964.  (removed)
     A       X, Y, Z:  -22.35  41.07  -6.53
2.5  Seg length ending at pt. 15687 <= 0.1 at 0.0837.  (removed)
     A       X, Y, Z:  -23.07  40.95  -7.04
2.5  Seg length ending at pt. 15768 <= 0.1 at 0.0762.  (removed)
     A       X, Y, Z:  -25.92  43.5  -12.49
2.5  Seg length ending at pt. 15774 <= 0.1 at 0.0995.  (removed)
     A       X, Y, Z:  -27.1  43.65  -12.56
2.4  Seg length ending at pt. 15812 >= 6.0 stdevs above mean at 2.5221.  (no action taken)
     B1      X, Y, Z:  -23.12  40.96  -7.08
2.5  Seg length ending at pt. 15821 <= 0.1 at 0.0954.  (removed)
     A       X, Y, Z:  -21.87  39.35  -7.53
2.5  Seg length ending at pt. 15984 <= 0.1 at 0.097.  (removed)
     A       X, Y, Z:  -15.85  42.22  -6.62
2.5  Seg length ending at pt. 16006 <= 0.1 at 0.0985.  (removed)
     A       X, Y, Z:  -16.82  41.32  -8.13
2.4  Seg length ending at pt. 16111 >= 6.0 stdevs above mean at 0.8742.  (no action taken)
     B1      X, Y, Z:  -23.33  38.13  2.83
2.4  Seg length ending at pt. 16155 >= 6.0 stdevs above mean at 0.9601.  (no action taken)
     B1      X, Y, Z:  -24.19  46.71  2.33
2.5  Seg length ending at pt. 16192 <= 0.1 at 0.1.  (removed)
     A       X, Y, Z:  -21.1  47.71  1.9
2.4  Seg length ending at pt. 16195 >= 6.0 stdevs above mean at 0.9174.  (no action taken)
     B1      X, Y, Z:  -20.83  46.96  2.25
2.5  Seg length ending at pt. 16300 <= 0.1 at 0.099.  (removed)
     A       X, Y, Z:  -17.46  46.63  1.44
2.4  Seg length ending at pt. 16507 >= 6.0 stdevs above mean at 0.8983.  (no action taken)
     B1      X, Y, Z:  -34.31  47.54  -8.51
2.5  Seg length ending at pt. 16753 <= 0.1 at 0.0911.  (removed)
     A       X, Y, Z:  -57.84  64.82  -25.28
2.5  Seg length ending at pt. 16918 <= 0.1 at 0.0949.  (removed)
     A       X, Y, Z:  -34.02  40.99  -14.65
2.5  Seg length ending at pt. 16986 <= 0.1 at 0.097.  (removed)
     A       X, Y, Z:  -41.36  44.45  -11.11
2.5  Seg length ending at pt. 17089 <= 0.1 at 0.0985.  (removed)
     A       X, Y, Z:  -48.04  41.86  -13.61
2.5  Seg length ending at pt. 17159 <= 0.1 at 0.0938.  (removed)
     A       X, Y, Z:  -48.81  32.71  -13.06
2.4  Seg length ending at pt. 17294 >= 6.0 stdevs above mean at 0.9668.  (no action taken)
     B1      X, Y, Z:  -34.75  47.72  -6.58
2.5  Seg length ending at pt. 17352 <= 0.1 at 0.099.  (removed)
     A       X, Y, Z:  -33.32  47.64  -3.04
2.4  Seg length ending at pt. 17515 >= 6.0 stdevs above mean at 0.8573.  (no action taken)
     B1      X, Y, Z:  -30.3  38.57  -4.95
2.5  Seg length ending at pt. 17708 <= 0.1 at 0.0943.  (removed)
     A       X, Y, Z:  -29.6  48.32  2.31
2.5  Seg length ending at pt. 17768 <= 0.1 at 0.0964.  (removed)
     A       X, Y, Z:  -31.23  50.09  0.0
2.5  Seg length ending at pt. 17907 <= 0.1 at 0.097.  (removed)
     A       X, Y, Z:  -38.92  60.9  11.66
2.5  Seg length ending at pt. 17919 <= 0.1 at 0.086.  (removed)
     A       X, Y, Z:  -39.72  59.65  11.84
2.5  Seg length ending at pt. 18014 <= 0.1 at 0.099.  (removed)
     A       X, Y, Z:  -28.07  47.17  8.18
2.4  Seg length ending at pt. 18015 >= 6.0 stdevs above mean at 0.9141.  (no action taken)
     B1      X, Y, Z:  -27.76  46.65  7.53
2.5  Seg length ending at pt. 18145 <= 0.1 at 0.0995.  (removed)
     A       X, Y, Z:  -24.07  45.64  -2.7
2.5  Seg length ending at pt. 18148 <= 0.1 at 0.0806.  (removed)
     A       X, Y, Z:  -24.55  44.82  -4.25
2.4  Seg length ending at pt. 18230 >= 6.0 stdevs above mean at 0.8712.  (no action taken)
     B1      X, Y, Z:  -17.73  36.71  1.02
2.5  Seg length ending at pt. 18243 <= 0.1 at 0.1.  (removed)
     A       X, Y, Z:  -18.21  37.43  2.45
2.5  Seg length ending at pt. 18290 <= 0.1 at 0.0954.  (removed)
     A       X, Y, Z:  -12.59  29.76  -5.54
2.7  Line 1541 of rad 0.241 is an included side branch.  (removed)
     A      X, Y, Z:  -37.36  29.76  8.83
2.7  Line 5599 of rad 0.329 is an included side branch.  (removed)
     A      X, Y, Z:  -11.39  2.33  10.81
2.7  Line 9727 of rad 0.229 is an included side branch.  (removed)
     A      X, Y, Z:  -51.78  9.34  -3.66
2.7  Line 13133 of rad 0.245 is an included side branch.  (removed)
     A      X, Y, Z:  -15.91  60.67  -2.22
4.4  Line 467 of rad 0.454 links to 466 of rad 0.186.  (no action taken)
     B1      X, Y, Z:  -13.75  28.98  -3.77
4.4  Line 477 of rad 0.581 links to 476 of rad 0.12.  (no action taken)
     B1      X, Y, Z:  -16.25  28.87  -2.91
4.4  Line 1107 of rad 0.317 links to 1106 of rad 0.118.  (no action taken)
     B1      X, Y, Z:  -17.05  33.56  -11.39
4.4  Line 1176 of rad 0.148 links to 1175 of rad 0.061.  (no action taken)
     B1      X, Y, Z:  -13.33  37.21  -8.64
4.4  Line 1433 of rad 0.137 links to 1432 of rad 0.062.  (no action taken)
     B1      X, Y, Z:  -38.53  31.71  0.46
4.4  Line 1447 of rad 0.105 links to 1446 of rad 0.046.  (no action taken)
     B1      X, Y, Z:  -39.35  29.5  1.59
4.4  Line 1531 of rad 0.384 links to 1530 of rad 0.187.  (no action taken)
     B1      X, Y, Z:  -37.74  29.66  8.27
4.4  Line 1568 of rad 0.126 links to 1567 of rad 0.051.  (no action taken)
     B1      X, Y, Z:  -35.42  28.53  8.55
4.4  Line 1578 of rad 0.167 links to 1577 of rad 0.031.  (no action taken)
     B1      X, Y, Z:  -36.68  28.16  10.71
4.4  Line 1658 of rad 0.126 links to 1657 of rad 0.054.  (no action taken)
     B1      X, Y, Z:  -40.2  32.32  4.42
4.4  Line 1674 of rad 0.128 links to 1673 of rad 0.048.  (no action taken)
     B1      X, Y, Z:  -39.11  34.25  3.52
4.4  Line 1708 of rad 0.151 links to 1707 of rad 0.065.  (no action taken)
     B1      X, Y, Z:  -43.28  32.68  0.44
4.4  Line 1852 of rad 0.107 links to 1851 of rad 0.029.  (no action taken)
     B1      X, Y, Z:  -47.39  31.94  -4.16
4.4  Line 2149 of rad 0.125 links to 2148 of rad 0.06.  (no action taken)
     B1      X, Y, Z:  -47.75  27.57  1.72
4.4  Line 2238 of rad 0.089 links to 2237 of rad 0.036.  (no action taken)
     B1      X, Y, Z:  -52.03  24.46  -6.32
4.4  Line 2353 of rad 0.293 links to 2347 of rad 0.119.  (no action taken)
     B1      X, Y, Z:  -46.96  27.07  5.55
4.4  Line 2522 of rad 0.131 links to 2521 of rad 0.042.  (no action taken)
     B1      X, Y, Z:  -35.57  32.59  1.82
4.4  Line 2648 of rad 0.167 links to 2647 of rad 0.071.  (no action taken)
     B1      X, Y, Z:  -30.3  30.05  2.54
4.4  Line 2671 of rad 0.172 links to 2670 of rad 0.08.  (no action taken)
     B1      X, Y, Z:  -31.89  30.69  1.96
4.4  Line 2706 of rad 0.23 links to 2705 of rad 0.063.  (no action taken)
     B1      X, Y, Z:  -33.49  34.95  6.65
4.4  Line 2836 of rad 0.144 links to 2835 of rad 0.066.  (no action taken)
     B1      X, Y, Z:  -34.42  32.35  18.67
4.4  Line 3048 of rad 0.159 links to 3047 of rad 0.062.  (no action taken)
     B1      X, Y, Z:  -28.46  25.98  1.6
4.4  Line 3156 of rad 0.247 links to 3155 of rad 0.117.  (no action taken)
     B1      X, Y, Z:  -27.67  17.62  10.91
4.4  Line 3514 of rad 0.147 links to 3513 of rad 0.067.  (no action taken)
     B1      X, Y, Z:  -37.45  20.16  4.13
4.4  Line 3617 of rad 0.21 links to 3615 of rad 0.096.  (no action taken)
     B1      X, Y, Z:  -37.78  16.0  7.58
4.4  Line 3752 of rad 0.103 links to 3751 of rad 0.046.  (no action taken)
     B1      X, Y, Z:  -36.96  -0.58  9.5
4.4  Line 3757 of rad 0.135 links to 3756 of rad 0.056.  (no action taken)
     B1      X, Y, Z:  -39.81  0.8  10.15
4.4  Line 3763 of rad 0.094 links to 3762 of rad 0.039.  (no action taken)
     B1      X, Y, Z:  -40.46  0.56  10.49
4.4  Line 3858 of rad 0.08 links to 3857 of rad 0.036.  (no action taken)
     B1      X, Y, Z:  -33.25  17.1  5.66
4.4  Line 3874 of rad 0.154 links to 3873 of rad 0.075.  (no action taken)
     B1      X, Y, Z:  -32.74  16.5  4.58
4.4  Line 3881 of rad 0.108 links to 3880 of rad 0.053.  (no action taken)
     B1      X, Y, Z:  -32.92  15.58  4.61
4.4  Line 3887 of rad 0.188 links to 3886 of rad 0.092.  (no action taken)
     B1      X, Y, Z:  -33.1  14.32  4.95
4.4  Line 3975 of rad 0.187 links to 3974 of rad 0.092.  (no action taken)
     B1      X, Y, Z:  -27.82  23.73  -0.23
4.4  Line 3981 of rad 0.104 links to 3980 of rad 0.049.  (no action taken)
     B1      X, Y, Z:  -27.33  24.14  -0.8
4.4  Line 4268 of rad 0.188 links to 4267 of rad 0.075.  (no action taken)
     B1      X, Y, Z:  -21.07  20.28  -11.19
4.4  Line 4445 of rad 0.16 links to 4444 of rad 0.076.  (no action taken)
     B1      X, Y, Z:  -27.26  15.58  -8.08
4.4  Line 4617 of rad 0.098 links to 4616 of rad 0.038.  (no action taken)
     B1      X, Y, Z:  -21.37  15.75  -9.76
4.4  Line 4696 of rad 0.425 links to 4695 of rad 0.191.  (no action taken)
     B1      X, Y, Z:  -19.07  14.76  -5.45
4.4  Line 4964 of rad 0.108 links to 4963 of rad 0.049.  (no action taken)
     B1      X, Y, Z:  -6.38  18.78  7.4
4.4  Line 4971 of rad 0.142 links to 4970 of rad 0.05.  (no action taken)
     B1      X, Y, Z:  -7.07  18.85  6.44
4.4  Line 5048 of rad 0.096 links to 5047 of rad 0.042.  (no action taken)
     B1      X, Y, Z:  -7.23  20.6  3.2
4.4  Line 5175 of rad 0.14 links to 5174 of rad 0.067.  (no action taken)
     B1      X, Y, Z:  -10.78  11.46  9.69
4.4  Line 5258 of rad 0.072 links to 5257 of rad 0.033.  (no action taken)
     B1      X, Y, Z:  -11.66  2.24  10.56
4.4  Line 5481 of rad 0.088 links to 5480 of rad 0.035.  (no action taken)
     B1      X, Y, Z:  -24.92  -9.15  8.69
4.4  Line 5562 of rad 0.176 links to 5561 of rad 0.079.  (no action taken)
     B1      X, Y, Z:  -25.07  -6.38  7.75
4.4  Line 5596 of rad 0.132 links to 5595 of rad 0.061.  (no action taken)
     B1      X, Y, Z:  -24.12  -10.11  11.3
4.4  Line 5600 of rad 0.476 links to 5254 of rad 0.093.  (no action taken)
     B1      X, Y, Z:  -11.02  2.43  10.63
4.4  Line 5693 of rad 0.376 links to 4835 of rad 0.117.  (no action taken)
     B1      X, Y, Z:  -14.21  7.2  -0.56
4.4  Line 5743 of rad 0.282 links to 5741 of rad 0.129.  (no action taken)
     B1      X, Y, Z:  -18.1  6.17  1.01
4.4  Line 5988 of rad 0.364 links to 5987 of rad 0.167.  (no action taken)
     B1      X, Y, Z:  -37.32  3.1  2.06
4.4  Line 6113 of rad 0.232 links to 6112 of rad 0.087.  (no action taken)
     B1      X, Y, Z:  -33.39  7.83  4.61
4.4  Line 6283 of rad 0.125 links to 6282 of rad 0.062.  (no action taken)
     B1      X, Y, Z:  -19.98  14.92  9.17
4.4  Line 6311 of rad 0.243 links to 6310 of rad 0.12.  (no action taken)
     B1      X, Y, Z:  -18.66  11.36  6.01
4.4  Line 6381 of rad 0.463 links to 6368 of rad 0.047.  (no action taken)
     B1      X, Y, Z:  -16.57  10.43  -8.69
4.4  Line 6512 of rad 0.386 links to 6511 of rad 0.152.  (no action taken)
     B1      X, Y, Z:  -19.71  11.86  -4.91
4.4  Line 6537 of rad 0.491 links to 6536 of rad 0.144.  (no action taken)
     B1      X, Y, Z:  -22.48  8.77  -3.83
4.4  Line 6543 of rad 0.335 links to 6542 of rad 0.16.  (no action taken)
     B1      X, Y, Z:  -22.76  9.93  -3.41
4.4  Line 6618 of rad 0.08 links to 6617 of rad 0.039.  (no action taken)
     B1      X, Y, Z:  -19.26  13.94  1.66
4.4  Line 6964 of rad 0.133 links to 6963 of rad 0.049.  (no action taken)
     B1      X, Y, Z:  -43.88  20.32  12.07
4.4  Line 7373 of rad 0.075 links to 7372 of rad 0.028.  (no action taken)
     B1      X, Y, Z:  -13.92  5.76  8.1
4.4  Line 7891 of rad 0.497 links to 7042 of rad 0.097.  (no action taken)
     B1      X, Y, Z:  -20.44  7.23  -1.71
4.4  Line 8125 of rad 0.226 links to 8124 of rad 0.103.  (no action taken)
     B1      X, Y, Z:  -15.71  10.75  -5.91
4.4  Line 8133 of rad 0.148 links to 8132 of rad 0.074.  (no action taken)
     B1      X, Y, Z:  -15.05  11.26  -6.65
4.4  Line 8547 of rad 0.279 links to 8541 of rad 0.136.  (no action taken)
     B1      X, Y, Z:  -16.8  15.49  3.54
4.4  Line 9117 of rad 0.52 links to 9112 of rad 0.146.  (no action taken)
     B1      X, Y, Z:  -27.19  6.45  -9.19
4.4  Line 9191 of rad 0.111 links to 9190 of rad 0.05.  (no action taken)
     B1      X, Y, Z:  -26.98  8.5  -9.14
4.4  Line 9223 of rad 0.359 links to 9222 of rad 0.157.  (no action taken)
     B1      X, Y, Z:  -24.1  6.0  -8.66
4.4  Line 9312 of rad 0.122 links to 9311 of rad 0.045.  (no action taken)
     B1      X, Y, Z:  -28.87  7.75  -12.49
4.4  Line 9329 of rad 0.34 links to 9238 of rad 1.25E-4.  (no action taken)
     B1      X, Y, Z:  -24.21  5.7  -9.41
4.4  Line 9714 of rad 0.229 links to 9700 of rad 1.25E-4.  (no action taken)
     B1      X, Y, Z:  -51.85  9.26  -3.7
4.4  Line 9755 of rad 0.089 links to 9754 of rad 0.041.  (no action taken)
     B1      X, Y, Z:  -36.52  1.45  -8.02
4.4  Line 9780 of rad 0.227 links to 9778 of rad 0.096.  (no action taken)
     B1      X, Y, Z:  -33.1  3.04  -10.25
4.4  Line 9930 of rad 0.101 links to 9929 of rad 0.048.  (no action taken)
     B1      X, Y, Z:  -30.03  3.12  -9.24
4.4  Line 10030 of rad 0.55 links to 10029 of rad 0.272.  (no action taken)
     B1      X, Y, Z:  -19.07  6.34  -7.63
4.4  Line 10534 of rad 0.192 links to 10533 of rad 0.093.  (no action taken)
     B1      X, Y, Z:  -11.56  42.57  8.6
4.4  Line 10550 of rad 0.102 links to 10549 of rad 0.037.  (no action taken)
     B1      X, Y, Z:  -12.22  44.53  7.04
4.4  Line 10610 of rad 0.086 links to 10609 of rad 0.042.  (no action taken)
     B1      X, Y, Z:  -14.94  39.99  9.25
4.4  Line 10932 of rad 0.101 links to 10931 of rad 0.042.  (no action taken)
     B1      X, Y, Z:  -17.78  46.89  17.62
4.4  Line 11007 of rad 0.188 links to 11006 of rad 0.068.  (no action taken)
     B1      X, Y, Z:  -21.28  51.22  13.28
4.4  Line 11246 of rad 0.156 links to 11245 of rad 0.074.  (no action taken)
     B1      X, Y, Z:  -31.05  41.42  9.03
4.4  Line 11261 of rad 0.114 links to 11260 of rad 0.057.  (no action taken)
     B1      X, Y, Z:  -33.86  41.67  11.33
4.4  Line 11398 of rad 0.11 links to 11397 of rad 0.034.  (no action taken)
     B1      X, Y, Z:  -37.1  38.85  12.5
4.4  Line 11422 of rad 0.132 links to 11421 of rad 0.065.  (no action taken)
     B1      X, Y, Z:  -32.28  43.89  10.5
4.4  Line 11489 of rad 0.136 links to 11488 of rad 0.06.  (no action taken)
     B1      X, Y, Z:  -33.89  47.07  11.44
4.4  Line 11504 of rad 0.129 links to 11503 of rad 0.055.  (no action taken)
     B1      X, Y, Z:  -33.34  48.36  17.42
4.4  Line 11925 of rad 0.15 links to 11924 of rad 0.075.  (no action taken)
     B1      X, Y, Z:  -40.96  46.71  10.94
4.4  Line 11967 of rad 0.34 links to 11137 of rad 0.09.  (no action taken)
     B1      X, Y, Z:  -30.03  50.45  15.8
4.4  Line 12121 of rad 0.136 links to 12120 of rad 0.065.  (no action taken)
     B1      X, Y, Z:  -23.78  52.61  12.65
4.4  Line 12309 of rad 0.096 links to 12308 of rad 0.045.  (no action taken)
     B1      X, Y, Z:  -15.49  41.63  16.26
4.4  Line 12420 of rad 0.155 links to 12419 of rad 0.071.  (no action taken)
     B1      X, Y, Z:  -6.95  44.53  -0.25
4.4  Line 12447 of rad 0.114 links to 12446 of rad 0.053.  (no action taken)
     B1      X, Y, Z:  -6.24  46.65  -0.23
4.4  Line 12558 of rad 0.105 links to 12557 of rad 0.037.  (no action taken)
     B1      X, Y, Z:  -12.09  57.15  -1.64
4.4  Line 12644 of rad 0.17 links to 12643 of rad 0.07.  (no action taken)
     B1      X, Y, Z:  -16.67  49.86  4.21
4.4  Line 12703 of rad 0.154 links to 12702 of rad 0.056.  (no action taken)
     B1      X, Y, Z:  -14.73  50.43  3.68
4.4  Line 12733 of rad 0.135 links to 12732 of rad 0.064.  (no action taken)
     B1      X, Y, Z:  -15.05  51.21  2.62
4.4  Line 12744 of rad 0.198 links to 12743 of rad 0.06.  (no action taken)
     B1      X, Y, Z:  -15.55  50.39  1.96
4.4  Line 12892 of rad 0.487 links to 12891 of rad 0.17.  (no action taken)
     B1      X, Y, Z:  -26.51  61.22  -0.27
4.4  Line 13114 of rad 0.096 links to 13113 of rad 0.048.  (no action taken)
     B1      X, Y, Z:  -17.8  59.52  -3.89
4.4  Line 13225 of rad 0.479 links to 13224 of rad 0.218.  (no action taken)
     B1      X, Y, Z:  -14.14  49.36  -5.57
4.4  Line 13255 of rad 0.131 links to 13253 of rad 0.061.  (no action taken)
     B1      X, Y, Z:  -14.75  51.35  -4.82
4.4  Line 13372 of rad 0.161 links to 13371 of rad 0.063.  (no action taken)
     B1      X, Y, Z:  -2.47  70.07  -2.1
4.4  Line 13601 of rad 0.092 links to 13600 of rad 0.032.  (no action taken)
     B1      X, Y, Z:  -2.25  92.64  -4.62
4.4  Line 13619 of rad 0.148 links to 13618 of rad 0.058.  (no action taken)
     B1      X, Y, Z:  -1.33  93.48  -3.54
4.4  Line 13828 of rad 0.118 links to 13827 of rad 0.055.  (no action taken)
     B1      X, Y, Z:  -17.89  41.14  3.77
4.4  Line 13923 of rad 0.2 links to 13921 of rad 0.088.  (no action taken)
     B1      X, Y, Z:  -18.62  30.89  3.99
4.4  Line 14144 of rad 0.106 links to 14143 of rad 0.049.  (no action taken)
     B1      X, Y, Z:  -10.68  23.21  3.75
4.4  Line 14155 of rad 0.072 links to 14154 of rad 0.026.  (no action taken)
     B1      X, Y, Z:  -8.84  22.16  4.12
4.4  Line 14162 of rad 0.13 links to 14161 of rad 0.058.  (no action taken)
     B1      X, Y, Z:  -8.35  21.58  3.74
4.4  Line 14288 of rad 0.421 links to 14284 of rad 0.117.  (no action taken)
     B1      X, Y, Z:  -13.26  16.35  -2.68
4.4  Line 14384 of rad 0.127 links to 14383 of rad 0.05.  (no action taken)
     B1      X, Y, Z:  -10.07  12.5  -4.91
4.4  Line 14582 of rad 0.122 links to 14581 of rad 0.06.  (no action taken)
     B1      X, Y, Z:  -17.12  34.53  10.56
4.4  Line 14802 of rad 0.149 links to 14801 of rad 0.061.  (no action taken)
     B1      X, Y, Z:  -24.73  34.0  1.65
4.4  Line 15022 of rad 0.121 links to 15021 of rad 0.057.  (no action taken)
     B1      X, Y, Z:  -11.41  39.31  5.75
4.4  Line 15036 of rad 0.581 links to 15034 of rad 0.151.  (no action taken)
     B1      X, Y, Z:  -11.96  32.03  -1.7
4.4  Line 15104 of rad 0.405 links to 15103 of rad 0.179.  (no action taken)
     B1      X, Y, Z:  -9.42  30.14  -1.17
4.4  Line 15118 of rad 0.464 links to 15117 of rad 0.147.  (no action taken)
     B1      X, Y, Z:  -8.86  27.98  -1.83
4.4  Line 15257 of rad 0.228 links to 15256 of rad 0.103.  (no action taken)
     B1      X, Y, Z:  -5.61  30.05  3.75
4.4  Line 15346 of rad 0.712 links to 15345 of rad 0.277.  (no action taken)
     B1      X, Y, Z:  -15.16  35.02  -1.17
4.4  Line 15438 of rad 0.131 links to 15437 of rad 0.062.  (no action taken)
     B1      X, Y, Z:  -19.08  45.24  -4.41
4.4  Line 15539 of rad 0.154 links to 15538 of rad 0.069.  (no action taken)
     B1      X, Y, Z:  -18.41  35.02  -0.27
4.4  Line 15676 of rad 0.121 links to 15675 of rad 0.059.  (no action taken)
     B1      X, Y, Z:  -24.87  37.89  -7.12
4.4  Line 15783 of rad 0.253 links to 15767 of rad 0.054.  (no action taken)
     B1      X, Y, Z:  -25.89  43.57  -12.51
4.4  Line 15812 of rad 0.334 links to 15686 of rad 0.088.  (no action taken)
     B1      X, Y, Z:  -23.12  40.96  -7.08
4.4  Line 15949 of rad 0.368 links to 15948 of rad 0.181.  (no action taken)
     B1      X, Y, Z:  -19.64  41.2  -5.11
4.4  Line 16158 of rad 0.102 links to 16157 of rad 0.046.  (no action taken)
     B1      X, Y, Z:  -24.07  47.11  2.27
4.4  Line 16202 of rad 0.126 links to 16201 of rad 0.052.  (no action taken)
     B1      X, Y, Z:  -20.69  45.88  2.33
4.4  Line 16415 of rad 0.114 links to 16414 of rad 0.057.  (no action taken)
     B1      X, Y, Z:  -33.82  40.47  -4.05
4.4  Line 16421 of rad 0.155 links to 16420 of rad 0.075.  (no action taken)
     B1      X, Y, Z:  -34.22  41.32  -4.58
4.4  Line 16558 of rad 0.144 links to 16554 of rad 0.071.  (no action taken)
     B1      X, Y, Z:  -37.6  46.85  -9.88
4.4  Line 16584 of rad 0.181 links to 16583 of rad 0.087.  (no action taken)
     B1      X, Y, Z:  -35.82  43.85  -7.2
4.4  Line 16758 of rad 0.128 links to 16757 of rad 0.056.  (no action taken)
     B1      X, Y, Z:  -58.46  65.2  -25.82
4.4  Line 16900 of rad 0.079 links to 16899 of rad 0.037.  (no action taken)
     B1      X, Y, Z:  -31.3  42.28  -16.03
4.4  Line 17244 of rad 0.134 links to 17243 of rad 0.061.  (no action taken)
     B1      X, Y, Z:  -28.42  53.89  -7.8
4.4  Line 17273 of rad 0.088 links to 17272 of rad 0.027.  (no action taken)
     B1      X, Y, Z:  -37.54  48.35  -9.48
4.4  Line 17312 of rad 0.144 links to 17311 of rad 0.053.  (no action taken)
     B1      X, Y, Z:  -34.85  49.46  -4.53
4.4  Line 17322 of rad 0.119 links to 17321 of rad 0.048.  (no action taken)
     B1      X, Y, Z:  -33.63  49.27  -4.57
4.4  Line 17353 of rad 0.115 links to 17351 of rad 1.25E-4.  (no action taken)
     B1      X, Y, Z:  -33.21  47.56  -3.02
4.4  Line 17726 of rad 0.211 links to 17725 of rad 0.083.  (no action taken)
     B1      X, Y, Z:  -30.14  50.78  4.15
4.4  Line 17911 of rad 0.057 links to 17910 of rad 0.025.  (no action taken)
     B1      X, Y, Z:  -39.29  61.53  11.8
4.4  Line 17980 of rad 0.195 links to 17979 of rad 0.095.  (no action taken)
     B1      X, Y, Z:  -29.75  50.82  5.8
4.4  Line 18122 of rad 0.134 links to 18121 of rad 0.061.  (no action taken)
     B1      X, Y, Z:  -26.53  44.28  -3.58
4.4  Line 18165 of rad 0.087 links to 18164 of rad 0.043.  (no action taken)
     B1      X, Y, Z:  -24.69  43.96  -4.13
4.4  Line 18232 of rad 0.14 links to 18231 of rad 0.059.  (no action taken)
     B1      X, Y, Z:  -17.83  36.79  1.28
 
 


Number of type A irregularities = 163
Number of type B1 irregularities = 553
Number of type B2 irregularities = 0
Number of type C irregularities = 0
```
