## Supplementary material for "Automated Proofreading of Digitally Reconstructed Neural Morphology Enhances Accuracy, Scalability, and Standardization": Standardization and accuracy results: 720575940617466395.std

```
# Standardization file for /nmo_swc/Temp_LMeasure/720575940617466395.CNG.swc.swc created with StdSwc version 1.31 on 3/7/26.
# Edited SWC file saved as /nmo_swc/Temp_LMeasure/720575940617466395.CNG.swc.swc.CNG.swc.  See StdSwc1.31.doc for more information.
#
# code   irregularity_description. (action taken)
#     irregularity_type     coordinates
#
4.2  Radius of line 416 at 1.25E-4 <= 0.05.  (no action taken)
     B1      X, Y, Z:  -34.64  26.96  33.39
4.2  Radius of line 529 at 0.049 <= 0.05.  (no action taken)
     B1      X, Y, Z:  -36.78  32.39  47.97
4.2  Radius of line 537 at 1.25E-4 <= 0.05.  (no action taken)
     B1      X, Y, Z:  -35.92  31.26  44.93
4.2  Radius of line 768 at 0.018 <= 0.05.  (no action taken)
     B1      X, Y, Z:  -28.69  52.57  35.03
4.2  Radius of line 779 at 0.035 <= 0.05.  (no action taken)
     B1      X, Y, Z:  -28.3  54.54  35.68
4.2  Radius of line 930 at 0.04 <= 0.05.  (no action taken)
     B1      X, Y, Z:  -31.21  74.84  31.1
4.2  Radius of line 949 at 0.049 <= 0.05.  (no action taken)
     B1      X, Y, Z:  -32.64  76.37  32.13
4.2  Radius of line 966 at 0.048 <= 0.05.  (no action taken)
     B1      X, Y, Z:  -33.1  78.0  30.32
4.2  Radius of line 978 at 0.044 <= 0.05.  (no action taken)
     B1      X, Y, Z:  -33.96  77.71  30.89
4.2  Radius of line 988 at 1.25E-4 <= 0.05.  (no action taken)
     B1      X, Y, Z:  -32.93  77.06  31.64
4.2  Radius of line 1000 at 0.047 <= 0.05.  (no action taken)
     B1      X, Y, Z:  -31.67  77.4  31.85
4.2  Radius of line 1043 at 0.045 <= 0.05.  (no action taken)
     B1      X, Y, Z:  -26.03  34.99  29.48
4.2  Radius of line 1731 at 1.25E-4 <= 0.05.  (no action taken)
     B1      X, Y, Z:  1.8  46.42  22.35
4.2  Radius of line 1908 at 1.25E-4 <= 0.05.  (no action taken)
     B1      X, Y, Z:  4.17  46.35  41.49
4.2  Radius of line 1909 at 0.042 <= 0.05.  (no action taken)
     B1      X, Y, Z:  4.09  46.35  41.6
4.2  Radius of line 1950 at 1.25E-4 <= 0.05.  (no action taken)
     B1      X, Y, Z:  6.7  43.38  42.17
4.2  Radius of line 2023 at 1.25E-4 <= 0.05.  (no action taken)
     B1      X, Y, Z:  7.92  40.89  42.84
4.2  Radius of line 2041 at 0.038 <= 0.05.  (no action taken)
     B1      X, Y, Z:  6.26  41.42  42.75
4.2  Radius of line 2042 at 1.25E-4 <= 0.05.  (no action taken)
     B1      X, Y, Z:  6.11  41.56  42.59
4.2  Radius of line 2255 at 0.05 <= 0.05.  (no action taken)
     B1      X, Y, Z:  0.02  44.97  34.03
4.2  Radius of line 2530 at 1.25E-4 <= 0.05.  (no action taken)
     B1      X, Y, Z:  15.32  35.97  28.35
4.2  Radius of line 2561 at 0.024 <= 0.05.  (no action taken)
     B1      X, Y, Z:  13.9  43.89  30.73
4.2  Radius of line 2580 at 0.018 <= 0.05.  (no action taken)
     B1      X, Y, Z:  13.63  41.5  30.51
4.2  Radius of line 2755 at 1.25E-4 <= 0.05.  (no action taken)
     B1      X, Y, Z:  14.75  33.18  36.61
4.2  Radius of line 2809 at 1.25E-4 <= 0.05.  (no action taken)
     B1      X, Y, Z:  22.51  32.25  31.8
4.2  Radius of line 2885 at 1.25E-4 <= 0.05.  (no action taken)
     B1      X, Y, Z:  20.98  33.15  24.94
4.2  Radius of line 2899 at 1.25E-4 <= 0.05.  (no action taken)
     B1      X, Y, Z:  20.3  32.21  27.51
4.2  Radius of line 3156 at 1.25E-4 <= 0.05.  (no action taken)
     B1      X, Y, Z:  0.1  37.86  25.07
4.2  Radius of line 3187 at 1.25E-4 <= 0.05.  (no action taken)
     B1      X, Y, Z:  1.45  37.79  23.71
4.2  Radius of line 3193 at 0.013 <= 0.05.  (no action taken)
     B1      X, Y, Z:  -1.57  37.61  25.87
4.2  Radius of line 3212 at 0.049 <= 0.05.  (no action taken)
     B1      X, Y, Z:  2.24  39.85  29.98
4.2  Radius of line 3272 at 0.032 <= 0.05.  (no action taken)
     B1      X, Y, Z:  7.92  38.07  24.89
4.2  Radius of line 3407 at 1.25E-4 <= 0.05.  (no action taken)
     B1      X, Y, Z:  16.67  32.6  30.3
4.2  Radius of line 3463 at 0.05 <= 0.05.  (no action taken)
     B1      X, Y, Z:  16.37  30.21  30.28
4.2  Radius of line 3470 at 1.25E-4 <= 0.05.  (no action taken)
     B1      X, Y, Z:  15.34  33.22  33.36
4.2  Radius of line 3570 at 1.25E-4 <= 0.05.  (no action taken)
     B1      X, Y, Z:  8.22  45.35  22.94
4.2  Radius of line 3606 at 1.25E-4 <= 0.05.  (no action taken)
     B1      X, Y, Z:  21.48  39.0  21.53
4.2  Radius of line 3743 at 1.25E-4 <= 0.05.  (no action taken)
     B1      X, Y, Z:  42.27  44.71  30.39
4.2  Radius of line 3915 at 1.25E-4 <= 0.05.  (no action taken)
     B1      X, Y, Z:  60.96  31.71  30.92
4.2  Radius of line 3916 at 0.049 <= 0.05.  (no action taken)
     B1      X, Y, Z:  60.56  31.94  30.89
4.2  Radius of line 4125 at 1.25E-4 <= 0.05.  (no action taken)
     B1      X, Y, Z:  58.07  33.47  25.46
4.2  Radius of line 4739 at 1.25E-4 <= 0.05.  (no action taken)
     B1      X, Y, Z:  72.82  24.01  33.25
4.2  Radius of line 4783 at 1.25E-4 <= 0.05.  (no action taken)
     B1      X, Y, Z:  63.0  26.21  39.34
4.2  Radius of line 4786 at 1.25E-4 <= 0.05.  (no action taken)
     B1      X, Y, Z:  63.04  24.73  40.14
4.2  Radius of line 4853 at 1.25E-4 <= 0.05.  (no action taken)
     B1      X, Y, Z:  63.09  29.3  45.89
4.2  Radius of line 5057 at 1.25E-4 <= 0.05.  (no action taken)
     B1      X, Y, Z:  71.46  23.55  28.96
4.2  Radius of line 5214 at 1.25E-4 <= 0.05.  (no action taken)
     B1      X, Y, Z:  72.48  22.94  38.43
4.3  Radius of line 5220 at 0.716 >= 5.0 stdevs above the mean.  (no action taken)
     B1      X, Y, Z:  73.32  23.85  38.82
4.2  Radius of line 5314 at 1.25E-4 <= 0.05.  (no action taken)
     B1      X, Y, Z:  65.23  30.17  40.92
4.2  Radius of line 5419 at 1.25E-4 <= 0.05.  (no action taken)
     B1      X, Y, Z:  78.15  35.03  38.03
4.3  Radius of line 5448 at 0.66 >= 5.0 stdevs above the mean.  (no action taken)
     B1      X, Y, Z:  80.73  34.31  41.75
4.3  Radius of line 5449 at 0.71 >= 5.0 stdevs above the mean.  (no action taken)
     B1      X, Y, Z:  80.78  34.52  41.81
4.3  Radius of line 5452 at 0.693 >= 5.0 stdevs above the mean.  (no action taken)
     B1      X, Y, Z:  80.87  34.78  41.82
4.2  Radius of line 5464 at 1.25E-4 <= 0.05.  (no action taken)
     B1      X, Y, Z:  80.12  36.21  42.53
4.2  Radius of line 5469 at 1.25E-4 <= 0.05.  (no action taken)
     B1      X, Y, Z:  80.34  32.88  41.77
4.2  Radius of line 5537 at 1.25E-4 <= 0.05.  (no action taken)
     B1      X, Y, Z:  73.39  33.38  28.07
4.2  Radius of line 5539 at 1.25E-4 <= 0.05.  (no action taken)
     B1      X, Y, Z:  72.89  33.53  29.21
4.2  Radius of line 5568 at 0.035 <= 0.05.  (no action taken)
     B1      X, Y, Z:  79.95  34.1  33.21
4.2  Radius of line 5569 at 0.043 <= 0.05.  (no action taken)
     B1      X, Y, Z:  80.06  34.06  33.25
4.2  Radius of line 5639 at 1.25E-4 <= 0.05.  (no action taken)
     B1      X, Y, Z:  84.06  32.88  29.6
4.2  Radius of line 5656 at 1.25E-4 <= 0.05.  (no action taken)
     B1      X, Y, Z:  71.71  34.14  34.64
4.2  Radius of line 5657 at 0.037 <= 0.05.  (no action taken)
     B1      X, Y, Z:  1.63  29.16  25.28
4.2  Radius of line 5658 at 0.013 <= 0.05.  (no action taken)
     B1      X, Y, Z:  1.46  29.05  25.26
4.2  Radius of line 5660 at 0.034 <= 0.05.  (no action taken)
     B1      X, Y, Z:  1.26  29.01  25.3
4.2  Radius of line 5717 at 1.25E-4 <= 0.05.  (no action taken)
     B1      X, Y, Z:  -9.74  25.05  27.21
4.2  Radius of line 5742 at 1.25E-4 <= 0.05.  (no action taken)
     B1      X, Y, Z:  -8.86  26.57  30.17
4.2  Radius of line 5851 at 1.25E-4 <= 0.05.  (no action taken)
     B1      X, Y, Z:  -11.72  25.92  32.82
4.2  Radius of line 5860 at 0.042 <= 0.05.  (no action taken)
     B1      X, Y, Z:  -8.3  26.32  32.17
4.2  Radius of line 5877 at 1.25E-4 <= 0.05.  (no action taken)
     B1      X, Y, Z:  -7.76  26.25  31.69
4.2  Radius of line 5919 at 0.05 <= 0.05.  (no action taken)
     B1      X, Y, Z:  -4.46  29.07  30.69
4.2  Radius of line 6010 at 0.046 <= 0.05.  (no action taken)
     B1      X, Y, Z:  -2.16  25.46  34.53
4.2  Radius of line 6034 at 0.046 <= 0.05.  (no action taken)
     B1      X, Y, Z:  -0.11  23.92  36.93
4.2  Radius of line 6037 at 1.25E-4 <= 0.05.  (no action taken)
     B1      X, Y, Z:  -0.7  25.1  35.39
4.2  Radius of line 6072 at 0.05 <= 0.05.  (no action taken)
     B1      X, Y, Z:  3.91  29.46  35.06
4.2  Radius of line 6117 at 1.25E-4 <= 0.05.  (no action taken)
     B1      X, Y, Z:  2.54  30.28  32.75
4.2  Radius of line 6132 at 0.047 <= 0.05.  (no action taken)
     B1      X, Y, Z:  2.52  31.53  31.64
4.2  Radius of line 6209 at 1.25E-4 <= 0.05.  (no action taken)
     B1      X, Y, Z:  7.16  30.73  36.5
4.2  Radius of line 6246 at 0.047 <= 0.05.  (no action taken)
     B1      X, Y, Z:  2.91  33.15  37.72
4.2  Radius of line 6248 at 1.25E-4 <= 0.05.  (no action taken)
     B1      X, Y, Z:  2.66  33.13  37.77
4.2  Radius of line 6326 at 0.048 <= 0.05.  (no action taken)
     B1      X, Y, Z:  -4.44  24.42  32.42
4.2  Radius of line 6351 at 1.25E-4 <= 0.05.  (no action taken)
     B1      X, Y, Z:  -7.82  28.25  31.03
4.2  Radius of line 6356 at 0.04 <= 0.05.  (no action taken)
     B1      X, Y, Z:  -7.95  27.19  30.1
4.2  Radius of line 6626 at 1.25E-4 <= 0.05.  (no action taken)
     B1      X, Y, Z:  -17.98  15.44  41.14
4.2  Radius of line 6628 at 0.038 <= 0.05.  (no action taken)
     B1      X, Y, Z:  -17.5  14.82  41.5
4.2  Radius of line 6631 at 1.25E-4 <= 0.05.  (no action taken)
     B1      X, Y, Z:  -16.07  16.28  42.78
4.2  Radius of line 6637 at 1.25E-4 <= 0.05.  (no action taken)
     B1      X, Y, Z:  -15.83  12.34  34.34
4.2  Radius of line 6641 at 0.049 <= 0.05.  (no action taken)
     B1      X, Y, Z:  -15.57  13.58  32.56
4.2  Radius of line 6712 at 0.05 <= 0.05.  (no action taken)
     B1      X, Y, Z:  -19.26  9.56  32.24
4.2  Radius of line 6718 at 1.25E-4 <= 0.05.  (no action taken)
     B1      X, Y, Z:  -19.44  10.28  32.57
4.2  Radius of line 6725 at 0.037 <= 0.05.  (no action taken)
     B1      X, Y, Z:  -20.23  8.91  32.82
4.2  Radius of line 6726 at 0.043 <= 0.05.  (no action taken)
     B1      X, Y, Z:  -20.14  8.91  32.72
4.2  Radius of line 6781 at 1.25E-4 <= 0.05.  (no action taken)
     B1      X, Y, Z:  -26.41  10.76  37.64
4.2  Radius of line 6820 at 1.25E-4 <= 0.05.  (no action taken)
     B1      X, Y, Z:  -20.12  8.9  32.92
4.2  Radius of line 6946 at 1.25E-4 <= 0.05.  (no action taken)
     B1      X, Y, Z:  -20.82  38.24  30.78
4.2  Radius of line 7074 at 1.25E-4 <= 0.05.  (no action taken)
     B1      X, Y, Z:  -18.42  51.88  33.75
4.2  Radius of line 7076 at 0.045 <= 0.05.  (no action taken)
     B1      X, Y, Z:  -18.48  51.85  33.28
4.2  Radius of line 7135 at 0.046 <= 0.05.  (no action taken)
     B1      X, Y, Z:  -21.6  60.35  36.04
4.2  Radius of line 7142 at 1.25E-4 <= 0.05.  (no action taken)
     B1      X, Y, Z:  -21.83  60.81  36.29
4.2  Radius of line 7184 at 1.25E-4 <= 0.05.  (no action taken)
     B1      X, Y, Z:  -18.67  61.61  37.96
4.2  Radius of line 7252 at 0.049 <= 0.05.  (no action taken)
     B1      X, Y, Z:  -22.08  64.2  32.95
4.2  Radius of line 7259 at 0.031 <= 0.05.  (no action taken)
     B1      X, Y, Z:  -19.69  64.56  33.92
4.2  Radius of line 7262 at 1.25E-4 <= 0.05.  (no action taken)
     B1      X, Y, Z:  -19.37  64.65  34.06
4.2  Radius of line 7264 at 0.027 <= 0.05.  (no action taken)
     B1      X, Y, Z:  -21.05  59.1  34.6
4.2  Radius of line 7385 at 0.049 <= 0.05.  (no action taken)
     B1      X, Y, Z:  -14.81  35.14  32.52
4.2  Radius of line 7410 at 0.039 <= 0.05.  (no action taken)
     B1      X, Y, Z:  -12.84  38.13  32.84
4.2  Radius of line 7422 at 1.25E-4 <= 0.05.  (no action taken)
     B1      X, Y, Z:  -11.19  38.11  32.5
4.2  Radius of line 7444 at 0.046 <= 0.05.  (no action taken)
     B1      X, Y, Z:  -14.75  34.6  28.03
4.2  Radius of line 7449 at 0.037 <= 0.05.  (no action taken)
     B1      X, Y, Z:  -15.21  34.29  27.62
4.2  Radius of line 7453 at 1.25E-4 <= 0.05.  (no action taken)
     B1      X, Y, Z:  -14.83  33.89  27.42
4.2  Radius of line 7477 at 0.049 <= 0.05.  (no action taken)
     B1      X, Y, Z:  -13.5  32.7  26.46
4.2  Radius of line 7492 at 1.25E-4 <= 0.05.  (no action taken)
     B1      X, Y, Z:  -14.83  35.09  29.71
4.2  Radius of line 7514 at 1.25E-4 <= 0.05.  (no action taken)
     B1      X, Y, Z:  -17.07  37.49  33.82
4.2  Radius of line 7583 at 0.018 <= 0.05.  (no action taken)
     B1      X, Y, Z:  -22.1  41.27  36.72
4.2  Radius of line 7589 at 1.25E-4 <= 0.05.  (no action taken)
     B1      X, Y, Z:  -21.57  41.32  36.29
4.2  Radius of line 7592 at 0.018 <= 0.05.  (no action taken)
     B1      X, Y, Z:  -22.0  41.29  37.0
4.2  Radius of line 7651 at 0.039 <= 0.05.  (no action taken)
     B1      X, Y, Z:  -19.73  37.11  32.7
4.2  Radius of line 7666 at 0.035 <= 0.05.  (no action taken)
     B1      X, Y, Z:  -16.98  34.04  32.03
4.2  Radius of line 7668 at 1.25E-4 <= 0.05.  (no action taken)
     B1      X, Y, Z:  -24.17  30.5  26.67
4.2  Radius of line 7670 at 0.031 <= 0.05.  (no action taken)
     B1      X, Y, Z:  -25.35  30.85  28.3
4.2  Radius of line 7672 at 1.25E-4 <= 0.05.  (no action taken)
     B1      X, Y, Z:  -25.46  31.01  28.35
4.2  Radius of line 7752 at 0.03 <= 0.05.  (no action taken)
     B1      X, Y, Z:  -22.26  31.3  33.71
4.2  Radius of line 7805 at 0.031 <= 0.05.  (no action taken)
     B1      X, Y, Z:  -26.78  26.35  24.5
4.2  Radius of line 7911 at 1.25E-4 <= 0.05.  (no action taken)
     B1      X, Y, Z:  -25.05  22.3  37.15
4.2  Radius of line 8070 at 1.25E-4 <= 0.05.  (no action taken)
     B1      X, Y, Z:  -36.13  16.85  53.32
4.2  Radius of line 8256 at 1.25E-4 <= 0.05.  (no action taken)
     B1      X, Y, Z:  -58.56  11.63  61.6
4.2  Radius of line 8276 at 1.25E-4 <= 0.05.  (no action taken)
     B1      X, Y, Z:  -36.06  15.99  55.07
4.2  Radius of line 8332 at 0.043 <= 0.05.  (no action taken)
     B1      X, Y, Z:  -27.71  23.03  38.67
4.2  Radius of line 8344 at 1.25E-4 <= 0.05.  (no action taken)
     B1      X, Y, Z:  -28.26  23.87  37.22
4.2  Radius of line 8351 at 0.04 <= 0.05.  (no action taken)
     B1      X, Y, Z:  -28.39  22.64  39.49
4.2  Radius of line 8420 at 1.25E-4 <= 0.05.  (no action taken)
     B1      X, Y, Z:  -18.28  24.39  38.65
4.2  Radius of line 8503 at 0.048 <= 0.05.  (no action taken)
     B1      X, Y, Z:  -14.52  25.14  43.7
4.2  Radius of line 8533 at 1.25E-4 <= 0.05.  (no action taken)
     B1      X, Y, Z:  -17.67  23.73  38.42
4.2  Radius of line 8593 at 0.038 <= 0.05.  (no action taken)
     B1      X, Y, Z:  -20.62  24.58  36.31
4.2  Radius of line 8614 at 0.044 <= 0.05.  (no action taken)
     B1      X, Y, Z:  -25.32  24.73  32.07
2.5  Seg length ending at pt. 218 <= 0.1 at 0.099.  (removed)
     A       X, Y, Z:  -32.71  20.87  3.83
2.5  Seg length ending at pt. 735 <= 0.1 at 0.0949.  (removed)
     A       X, Y, Z:  -29.57  49.34  35.82
2.5  Seg length ending at pt. 745 <= 0.1 at 0.099.  (removed)
     A       X, Y, Z:  -29.55  49.21  35.35
2.5  Seg length ending at pt. 799 <= 0.1 at 0.0985.  (removed)
     A       X, Y, Z:  -26.85  57.34  36.15
2.5  Seg length ending at pt. 934 <= 0.1 at 0.0927.  (removed)
     A       X, Y, Z:  -31.12  75.04  30.66
2.5  Seg length ending at pt. 1001 <= 0.1 at 0.0728.  (removed)
     A       X, Y, Z:  -31.19  75.79  32.45
2.4  Seg length ending at pt. 1014 >= 6.0 stdevs above mean at 1.7166.  (no action taken)
     B1      X, Y, Z:  -31.14  75.87  32.42
2.4  Seg length ending at pt. 1507 >= 6.0 stdevs above mean at 0.8566.  (no action taken)
     B1      X, Y, Z:  10.34  59.6  36.18
2.5  Seg length ending at pt. 1716 <= 0.1 at 0.099.  (removed)
     A       X, Y, Z:  4.05  45.39  22.32
2.5  Seg length ending at pt. 1752 <= 0.1 at 0.0995.  (removed)
     A       X, Y, Z:  1.31  43.45  23.41
2.5  Seg length ending at pt. 1789 <= 0.1 at 0.0922.  (removed)
     A       X, Y, Z:  1.92  42.82  20.1
2.4  Seg length ending at pt. 1861 >= 6.0 stdevs above mean at 0.811.  (no action taken)
     B1      X, Y, Z:  7.07  45.74  34.78
2.5  Seg length ending at pt. 1911 <= 0.1 at 0.0964.  (removed)
     A       X, Y, Z:  4.19  46.13  41.72
2.5  Seg length ending at pt. 1969 <= 0.1 at 0.0954.  (removed)
     A       X, Y, Z:  7.75  41.14  43.11
2.4  Seg length ending at pt. 2193 >= 6.0 stdevs above mean at 1.0136.  (no action taken)
     B1      X, Y, Z:  -0.9  44.82  35.74
2.5  Seg length ending at pt. 2200 <= 0.1 at 0.0943.  (removed)
     A       X, Y, Z:  -0.46  44.63  36.78
2.5  Seg length ending at pt. 2235 <= 0.1 at 0.09.  (removed)
     A       X, Y, Z:  0.29  42.85  35.14
2.5  Seg length ending at pt. 2362 <= 0.1 at 0.0943.  (removed)
     A       X, Y, Z:  21.46  40.88  28.67
2.4  Seg length ending at pt. 2413 >= 6.0 stdevs above mean at 0.9223.  (no action taken)
     B1      X, Y, Z:  24.08  35.89  24.14
2.4  Seg length ending at pt. 2435 >= 6.0 stdevs above mean at 1.0864.  (no action taken)
     B1      X, Y, Z:  21.83  36.64  23.57
2.4  Seg length ending at pt. 2458 >= 6.0 stdevs above mean at 0.8054.  (no action taken)
     B1      X, Y, Z:  21.39  38.21  23.67
2.4  Seg length ending at pt. 2463 >= 6.0 stdevs above mean at 0.8646.  (no action taken)
     B1      X, Y, Z:  21.87  36.42  24.01
2.4  Seg length ending at pt. 2510 >= 6.0 stdevs above mean at 0.9133.  (no action taken)
     B1      X, Y, Z:  17.21  37.46  26.82
2.4  Seg length ending at pt. 2560 >= 6.0 stdevs above mean at 1.1036.  (no action taken)
     B1      X, Y, Z:  13.99  43.82  30.64
2.5  Seg length ending at pt. 2632 <= 0.1 at 0.099.  (removed)
     A       X, Y, Z:  19.83  39.59  34.89
2.5  Seg length ending at pt. 2739 <= 0.1 at 0.086.  (removed)
     A       X, Y, Z:  16.17  31.75  39.17
2.4  Seg length ending at pt. 2741 >= 6.0 stdevs above mean at 1.4328.  (no action taken)
     B1      X, Y, Z:  16.67  32.97  37.32
2.5  Seg length ending at pt. 2862 <= 0.1 at 0.0877.  (removed)
     A       X, Y, Z:  20.1  33.03  25.41
2.4  Seg length ending at pt. 2874 >= 6.0 stdevs above mean at 0.8449.  (no action taken)
     B1      X, Y, Z:  20.55  33.71  25.08
2.4  Seg length ending at pt. 2884 >= 6.0 stdevs above mean at 0.8093.  (no action taken)
     B1      X, Y, Z:  20.85  33.1  24.98
2.4  Seg length ending at pt. 2916 >= 6.0 stdevs above mean at 0.8605.  (no action taken)
     B1      X, Y, Z:  20.39  36.9  32.07
2.5  Seg length ending at pt. 2966 <= 0.1 at 0.0911.  (removed)
     A       X, Y, Z:  20.21  36.11  31.07
2.4  Seg length ending at pt. 3016 >= 6.0 stdevs above mean at 0.8238.  (no action taken)
     B1      X, Y, Z:  10.55  38.79  31.21
2.5  Seg length ending at pt. 3038 <= 0.1 at 0.0964.  (removed)
     A       X, Y, Z:  12.36  38.46  29.78
2.4  Seg length ending at pt. 3188 >= 6.0 stdevs above mean at 0.8223.  (no action taken)
     B1      X, Y, Z:  -1.09  37.71  25.25
2.5  Seg length ending at pt. 3231 <= 0.1 at 0.1.  (removed)
     A       X, Y, Z:  3.12  40.56  27.55
2.5  Seg length ending at pt. 3391 <= 0.1 at 0.098.  (removed)
     A       X, Y, Z:  16.01  34.24  32.71
2.5  Seg length ending at pt. 3402 <= 0.1 at 0.0964.  (removed)
     A       X, Y, Z:  16.21  32.81  31.62
2.4  Seg length ending at pt. 3403 >= 6.0 stdevs above mean at 0.8092.  (no action taken)
     B1      X, Y, Z:  16.71  32.89  31.05
2.5  Seg length ending at pt. 3452 <= 0.1 at 0.0574.  (removed)
     A       X, Y, Z:  15.24  30.39  30.46
2.4  Seg length ending at pt. 3458 >= 6.0 stdevs above mean at 1.9133.  (no action taken)
     B1      X, Y, Z:  15.21  30.35  30.44
2.4  Seg length ending at pt. 3459 >= 6.0 stdevs above mean at 0.7987.  (no action taken)
     B1      X, Y, Z:  15.96  30.3  30.71
2.5  Seg length ending at pt. 3583 <= 0.1 at 0.0911.  (removed)
     A       X, Y, Z:  17.53  39.79  23.55
2.5  Seg length ending at pt. 3868 <= 0.1 at 0.09.  (removed)
     A       X, Y, Z:  56.75  32.61  24.37
2.4  Seg length ending at pt. 3889 >= 6.0 stdevs above mean at 0.8283.  (no action taken)
     B1      X, Y, Z:  58.24  32.42  27.39
2.5  Seg length ending at pt. 3958 <= 0.1 at 0.0911.  (removed)
     A       X, Y, Z:  54.64  30.66  29.01
2.5  Seg length ending at pt. 4004 <= 0.1 at 0.0985.  (removed)
     A       X, Y, Z:  59.96  27.3  28.78
2.4  Seg length ending at pt. 4007 >= 6.0 stdevs above mean at 0.9555.  (no action taken)
     B1      X, Y, Z:  60.85  27.55  28.48
2.5  Seg length ending at pt. 4048 <= 0.1 at 0.097.  (removed)
     A       X, Y, Z:  63.85  28.55  26.51
2.4  Seg length ending at pt. 4059 >= 6.0 stdevs above mean at 0.8432.  (no action taken)
     B1      X, Y, Z:  58.96  26.82  28.46
2.4  Seg length ending at pt. 4080 >= 6.0 stdevs above mean at 0.9766.  (no action taken)
     B1      X, Y, Z:  53.89  30.01  27.64
2.4  Seg length ending at pt. 4082 >= 6.0 stdevs above mean at 0.9676.  (no action taken)
     B1      X, Y, Z:  53.03  30.67  29.25
2.4  Seg length ending at pt. 4573 >= 6.0 stdevs above mean at 0.7991.  (no action taken)
     B1      X, Y, Z:  65.53  29.6  35.81
2.5  Seg length ending at pt. 4646 <= 0.1 at 0.099.  (removed)
     A       X, Y, Z:  67.37  23.87  34.88
2.5  Seg length ending at pt. 4780 <= 0.1 at 0.0949.  (removed)
     A       X, Y, Z:  61.92  27.01  39.77
2.4  Seg length ending at pt. 4795 >= 6.0 stdevs above mean at 0.9619.  (no action taken)
     B1      X, Y, Z:  65.73  31.08  37.67
2.5  Seg length ending at pt. 4929 <= 0.1 at 0.0943.  (removed)
     A       X, Y, Z:  56.9  26.01  39.02
2.5  Seg length ending at pt. 4946 <= 0.1 at 0.0831.  (removed)
     A       X, Y, Z:  56.88  24.76  37.6
2.5  Seg length ending at pt. 5002 <= 0.1 at 0.0922.  (removed)
     A       X, Y, Z:  64.56  22.85  31.1
2.5  Seg length ending at pt. 5159 <= 0.1 at 0.097.  (removed)
     A       X, Y, Z:  68.54  27.62  40.59
2.5  Seg length ending at pt. 5191 <= 0.1 at 0.0927.  (removed)
     A       X, Y, Z:  71.1  23.67  41.32
2.4  Seg length ending at pt. 5225 >= 6.0 stdevs above mean at 0.919.  (no action taken)
     B1      X, Y, Z:  74.89  23.46  38.5
2.4  Seg length ending at pt. 5241 >= 6.0 stdevs above mean at 0.8213.  (no action taken)
     B1      X, Y, Z:  77.5  23.66  37.22
2.4  Seg length ending at pt. 5293 >= 6.0 stdevs above mean at 0.9719.  (no action taken)
     B1      X, Y, Z:  73.56  24.19  38.22
2.4  Seg length ending at pt. 5315 >= 6.0 stdevs above mean at 0.9041.  (no action taken)
     B1      X, Y, Z:  67.56  33.71  38.0
2.5  Seg length ending at pt. 5341 <= 0.1 at 0.0995.  (removed)
     A       X, Y, Z:  71.85  33.53  37.43
2.4  Seg length ending at pt. 5342 >= 6.0 stdevs above mean at 0.8334.  (no action taken)
     B1      X, Y, Z:  71.93  33.72  38.2
2.5  Seg length ending at pt. 5359 <= 0.1 at 0.0927.  (removed)
     A       X, Y, Z:  73.65  33.6  39.72
2.5  Seg length ending at pt. 5382 <= 0.1 at 0.0954.  (removed)
     A       X, Y, Z:  76.1  32.42  39.92
2.5  Seg length ending at pt. 5447 <= 0.1 at 0.0949.  (removed)
     A       X, Y, Z:  80.7  34.35  41.64
2.4  Seg length ending at pt. 5451 >= 6.0 stdevs above mean at 0.8656.  (no action taken)
     B1      X, Y, Z:  80.56  34.96  42.67
2.4  Seg length ending at pt. 5453 >= 6.0 stdevs above mean at 0.9088.  (no action taken)
     B1      X, Y, Z:  80.81  34.18  42.5
2.5  Seg length ending at pt. 5469 <= 0.1 at 0.0927.  (removed)
     A       X, Y, Z:  80.34  32.88  41.77
2.5  Seg length ending at pt. 5731 <= 0.1 at 0.0906.  (removed)
     A       X, Y, Z:  -8.41  27.37  29.83
2.5  Seg length ending at pt. 5794 <= 0.1 at 0.097.  (removed)
     A       X, Y, Z:  -7.8  25.62  31.62
2.5  Seg length ending at pt. 6065 <= 0.1 at 0.0995.  (removed)
     A       X, Y, Z:  3.02  30.05  34.78
2.5  Seg length ending at pt. 6134 <= 0.1 at 0.097.  (removed)
     A       X, Y, Z:  2.47  31.75  31.64
2.5  Seg length ending at pt. 6188 <= 0.1 at 0.1.  (removed)
     A       X, Y, Z:  3.95  31.92  36.6
2.5  Seg length ending at pt. 6412 <= 0.1 at 0.0985.  (removed)
     A       X, Y, Z:  -13.25  20.64  27.42
2.5  Seg length ending at pt. 6499 <= 0.1 at 0.0943.  (removed)
     A       X, Y, Z:  -15.77  12.44  34.84
2.5  Seg length ending at pt. 6598 <= 0.1 at 0.0469.  (removed)
     A       X, Y, Z:  -15.25  15.92  41.75
2.5  Seg length ending at pt. 6631 <= 0.1 at 0.0943.  (removed)
     A       X, Y, Z:  -16.07  16.28  42.78
2.5  Seg length ending at pt. 6707 <= 0.1 at 0.1.  (removed)
     A       X, Y, Z:  -19.26  9.11  32.67
2.5  Seg length ending at pt. 6793 <= 0.1 at 0.0943.  (removed)
     A       X, Y, Z:  -24.37  11.16  37.34
2.5  Seg length ending at pt. 6809 <= 0.1 at 0.0949.  (removed)
     A       X, Y, Z:  -23.3  11.66  32.63
2.5  Seg length ending at pt. 6824 <= 0.1 at 0.099.  (removed)
     A       X, Y, Z:  -17.21  8.39  31.21
2.4  Seg length ending at pt. 6846 >= 6.0 stdevs above mean at 2.08.  (no action taken)
     B1      X, Y, Z:  -12.89  20.87  28.1
2.5  Seg length ending at pt. 7057 <= 0.1 at 0.0911.  (removed)
     A       X, Y, Z:  -20.32  52.79  34.93
2.4  Seg length ending at pt. 7163 >= 6.0 stdevs above mean at 0.8509.  (no action taken)
     B1      X, Y, Z:  -20.19  61.86  36.04
2.5  Seg length ending at pt. 7182 <= 0.1 at 0.0917.  (removed)
     A       X, Y, Z:  -18.69  61.54  37.71
2.5  Seg length ending at pt. 7212 <= 0.1 at 0.0949.  (removed)
     A       X, Y, Z:  -20.83  65.29  34.14
2.5  Seg length ending at pt. 7253 <= 0.1 at 0.0943.  (removed)
     A       X, Y, Z:  -22.08  64.12  32.9
2.5  Seg length ending at pt. 7403 <= 0.1 at 0.099.  (removed)
     A       X, Y, Z:  -12.86  37.1  32.5
2.5  Seg length ending at pt. 7672 <= 0.1 at 0.097.  (removed)
     A       X, Y, Z:  -25.46  31.01  28.35
2.5  Seg length ending at pt. 8071 <= 0.1 at 0.0995.  (removed)
     A       X, Y, Z:  -34.5  16.37  53.32
2.5  Seg length ending at pt. 8173 <= 0.1 at 0.09.  (removed)
     A       X, Y, Z:  -47.47  15.27  60.67
2.5  Seg length ending at pt. 8196 <= 0.1 at 0.099.  (removed)
     A       X, Y, Z:  -50.2  13.96  62.1
2.5  Seg length ending at pt. 8214 <= 0.1 at 0.097.  (removed)
     A       X, Y, Z:  -52.42  12.6  63.4
2.5  Seg length ending at pt. 8351 <= 0.1 at 0.097.  (removed)
     A       X, Y, Z:  -28.39  22.64  39.49
2.5  Seg length ending at pt. 8420 <= 0.1 at 0.097.  (removed)
     A       X, Y, Z:  -18.28  24.39  38.65
2.5  Seg length ending at pt. 8504 <= 0.1 at 0.1.  (removed)
     A       X, Y, Z:  -14.58  25.14  43.78
2.5  Seg length ending at pt. 8514 <= 0.1 at 0.097.  (removed)
     A       X, Y, Z:  -13.33  23.42  41.75
2.7  Line 161 of rad 0.176 is an included side branch.  (removed)
     A      X, Y, Z:  -24.64  13.48  -0.16
2.7  Line 2127 of rad 0.338 is an included side branch.  (removed)
     A      X, Y, Z:  7.69  34.88  34.88
2.7  Line 2467 of rad 0.122 is an included side branch.  (removed)
     A      X, Y, Z:  20.14  41.06  28.57
2.7  Line 8141 of rad 0.147 is an included side branch.  (removed)
     A      X, Y, Z:  -43.84  15.74  58.34
4.4  Line 160 of rad 0.413 links to 159 of rad 0.158.  (no action taken)
     B1      X, Y, Z:  -24.78  13.46  -0.17
4.4  Line 426 of rad 0.303 links to 425 of rad 0.108.  (no action taken)
     B1      X, Y, Z:  -34.6  28.3  32.71
4.4  Line 478 of rad 0.141 links to 477 of rad 0.068.  (no action taken)
     B1      X, Y, Z:  -34.57  27.51  43.14
4.4  Line 525 of rad 0.114 links to 524 of rad 0.053.  (no action taken)
     B1      X, Y, Z:  -36.72  32.14  47.25
4.4  Line 931 of rad 0.089 links to 930 of rad 0.04.  (no action taken)
     B1      X, Y, Z:  -31.19  74.87  30.96
4.4  Line 951 of rad 0.106 links to 950 of rad 0.053.  (no action taken)
     B1      X, Y, Z:  -32.75  76.5  31.89
4.4  Line 979 of rad 0.098 links to 978 of rad 0.044.  (no action taken)
     B1      X, Y, Z:  -34.04  77.82  30.83
4.4  Line 1014 of rad 0.162 links to 1000 of rad 0.047.  (no action taken)
     B1      X, Y, Z:  -31.14  75.87  32.42
4.4  Line 1049 of rad 0.161 links to 1048 of rad 0.066.  (no action taken)
     B1      X, Y, Z:  -23.57  32.97  27.19
4.4  Line 1331 of rad 0.404 links to 1330 of rad 0.172.  (no action taken)
     B1      X, Y, Z:  17.1  38.57  21.69
4.4  Line 1358 of rad 0.265 links to 1357 of rad 0.129.  (no action taken)
     B1      X, Y, Z:  15.72  41.92  23.58
4.4  Line 1394 of rad 0.298 links to 1393 of rad 0.144.  (no action taken)
     B1      X, Y, Z:  15.31  46.86  25.78
4.4  Line 1507 of rad 0.534 links to 1506 of rad 0.221.  (no action taken)
     B1      X, Y, Z:  10.34  59.6  36.18
4.4  Line 1909 of rad 0.042 links to 1908 of rad 1.25E-4.  (no action taken)
     B1      X, Y, Z:  4.09  46.35  41.6
4.4  Line 1910 of rad 0.138 links to 1909 of rad 0.042.  (no action taken)
     B1      X, Y, Z:  4.17  46.21  41.67
4.4  Line 1919 of rad 0.251 links to 1918 of rad 0.113.  (no action taken)
     B1      X, Y, Z:  3.93  45.06  42.46
4.4  Line 1951 of rad 0.188 links to 1950 of rad 1.25E-4.  (no action taken)
     B1      X, Y, Z:  6.87  43.38  42.18
4.4  Line 1959 of rad 0.249 links to 1958 of rad 0.11.  (no action taken)
     B1      X, Y, Z:  7.78  42.32  41.92
4.4  Line 1970 of rad 0.236 links to 1968 of rad 0.117.  (no action taken)
     B1      X, Y, Z:  7.91  41.03  43.13
4.4  Line 1990 of rad 0.268 links to 1989 of rad 0.134.  (no action taken)
     B1      X, Y, Z:  10.55  40.35  45.85
4.4  Line 2029 of rad 0.594 links to 2028 of rad 0.195.  (no action taken)
     B1      X, Y, Z:  5.17  43.43  43.67
4.4  Line 2043 of rad 0.15 links to 2042 of rad 1.25E-4.  (no action taken)
     B1      X, Y, Z:  6.26  41.46  42.56
4.4  Line 2091 of rad 0.443 links to 2090 of rad 0.138.  (no action taken)
     B1      X, Y, Z:  7.15  36.42  37.96
4.4  Line 2967 of rad 0.199 links to 2965 of rad 0.095.  (no action taken)
     B1      X, Y, Z:  20.23  36.1  30.96
4.4  Line 4778 of rad 0.178 links to 4777 of rad 0.085.  (no action taken)
     B1      X, Y, Z:  62.22  26.94  39.9
4.4  Line 5659 of rad 0.059 links to 5658 of rad 0.013.  (no action taken)
     B1      X, Y, Z:  1.37  29.01  25.23
4.4  Line 5770 of rad 0.208 links to 5769 of rad 0.102.  (no action taken)
     B1      X, Y, Z:  -9.74  27.78  31.21
4.4  Line 5811 of rad 0.148 links to 5810 of rad 0.057.  (no action taken)
     B1      X, Y, Z:  -9.61  24.23  32.39
4.4  Line 5832 of rad 0.136 links to 5831 of rad 0.065.  (no action taken)
     B1      X, Y, Z:  -11.99  23.42  33.53
4.4  Line 5901 of rad 0.232 links to 5900 of rad 0.112.  (no action taken)
     B1      X, Y, Z:  -4.92  27.3  30.82
4.4  Line 5920 of rad 0.109 links to 5919 of rad 0.05.  (no action taken)
     B1      X, Y, Z:  -4.5  29.19  30.78
4.4  Line 6027 of rad 0.169 links to 6026 of rad 0.083.  (no action taken)
     B1      X, Y, Z:  0.26  24.19  37.0
4.4  Line 6073 of rad 0.125 links to 6072 of rad 0.05.  (no action taken)
     B1      X, Y, Z:  3.97  29.42  34.96
4.4  Line 6088 of rad 0.113 links to 6087 of rad 0.053.  (no action taken)
     B1      X, Y, Z:  5.45  28.12  33.59
4.4  Line 6133 of rad 0.11 links to 6132 of rad 0.047.  (no action taken)
     B1      X, Y, Z:  2.5  31.66  31.62
4.4  Line 6217 of rad 0.221 links to 6216 of rad 0.091.  (no action taken)
     B1      X, Y, Z:  3.33  33.13  37.78
4.4  Line 6603 of rad 0.334 links to 6602 of rad 0.139.  (no action taken)
     B1      X, Y, Z:  -16.1  16.16  42.11
4.4  Line 6772 of rad 0.179 links to 6771 of rad 0.083.  (no action taken)
     B1      X, Y, Z:  -25.87  10.1  37.64
4.4  Line 6808 of rad 0.195 links to 6807 of rad 0.068.  (no action taken)
     B1      X, Y, Z:  -23.33  11.66  32.72
4.4  Line 6843 of rad 0.132 links to 6842 of rad 0.057.  (no action taken)
     B1      X, Y, Z:  -14.15  9.47  30.23
4.4  Line 7077 of rad 0.124 links to 7076 of rad 0.045.  (no action taken)
     B1      X, Y, Z:  -18.39  51.82  33.21
4.4  Line 7216 of rad 0.137 links to 7215 of rad 0.067.  (no action taken)
     B1      X, Y, Z:  -21.37  65.0  34.36
4.4  Line 7286 of rad 0.137 links to 7285 of rad 0.065.  (no action taken)
     B1      X, Y, Z:  -16.8  43.67  34.88
4.4  Line 7339 of rad 0.162 links to 7338 of rad 0.08.  (no action taken)
     B1      X, Y, Z:  -17.62  33.17  29.62
4.4  Line 7368 of rad 0.147 links to 7367 of rad 0.06.  (no action taken)
     B1      X, Y, Z:  -15.73  36.52  31.64
4.4  Line 7411 of rad 0.097 links to 7410 of rad 0.039.  (no action taken)
     B1      X, Y, Z:  -12.69  38.11  32.88
4.4  Line 7445 of rad 0.107 links to 7444 of rad 0.046.  (no action taken)
     B1      X, Y, Z:  -14.9  34.64  27.94
4.4  Line 7450 of rad 0.112 links to 7449 of rad 0.037.  (no action taken)
     B1      X, Y, Z:  -15.11  34.17  27.48
4.4  Line 7478 of rad 0.135 links to 7477 of rad 0.049.  (no action taken)
     B1      X, Y, Z:  -13.65  32.64  26.37
4.4  Line 7490 of rad 0.143 links to 7489 of rad 0.071.  (no action taken)
     B1      X, Y, Z:  -14.83  35.21  29.94
4.4  Line 7604 of rad 0.18 links to 7603 of rad 0.057.  (no action taken)
     B1      X, Y, Z:  -23.03  41.57  38.07
4.4  Line 7671 of rad 0.066 links to 7670 of rad 0.031.  (no action taken)
     B1      X, Y, Z:  -25.37  30.98  28.37
4.4  Line 7732 of rad 0.147 links to 7731 of rad 0.073.  (no action taken)
     B1      X, Y, Z:  -24.67  31.23  33.72
4.4  Line 7753 of rad 0.09 links to 7752 of rad 0.03.  (no action taken)
     B1      X, Y, Z:  -22.17  31.32  33.63
4.4  Line 8027 of rad 0.253 links to 8026 of rad 0.107.  (no action taken)
     B1      X, Y, Z:  -32.42  16.71  48.64
4.4  Line 8140 of rad 0.319 links to 8139 of rad 0.148.  (no action taken)
     B1      X, Y, Z:  -43.81  15.73  58.46
4.4  Line 8333 of rad 0.09 links to 8332 of rad 0.043.  (no action taken)
     B1      X, Y, Z:  -27.82  23.05  38.68
4.4  Line 8505 of rad 0.117 links to 8503 of rad 0.048.  (no action taken)
     B1      X, Y, Z:  -14.64  25.14  43.92
4.4  Line 8545 of rad 0.229 links to 8544 of rad 0.112.  (no action taken)
     B1      X, Y, Z:  -20.51  24.25  41.53
4.4  Line 8627 of rad 0.162 links to 8626 of rad 0.075.  (no action taken)
     B1      X, Y, Z:  -24.07  23.48  29.21
 
 


Number of type A irregularities = 71
Number of type B1 irregularities = 229
Number of type B2 irregularities = 0
Number of type C irregularities = 0
```
