## Supplementary material for "Automated Proofreading of Digitally Reconstructed Neural Morphology Enhances Accuracy, Scalability, and Standardization": Standardization and accuracy results: 720575940617467712.std

```
# Standardization file for /nmo_swc/Temp_LMeasure/720575940617467712.CNG.swc.swc created with StdSwc version 1.31 on 3/7/26.
# Edited SWC file saved as /nmo_swc/Temp_LMeasure/720575940617467712.CNG.swc.swc.CNG.swc.  See StdSwc1.31.doc for more information.
#
# code   irregularity_description. (action taken)
#     irregularity_type     coordinates
#
4.3  Radius of line 33 at 0.924 >= 5.0 stdevs above the mean.  (no action taken)
     B1      X, Y, Z:  2.45  -0.2  3.62
4.2  Radius of line 106 at 1.25E-4 <= 0.05.  (no action taken)
     B1      X, Y, Z:  0.63  8.91  13.69
4.2  Radius of line 672 at 0.014 <= 0.05.  (no action taken)
     B1      X, Y, Z:  -16.98  60.11  42.11
4.2  Radius of line 685 at 1.25E-4 <= 0.05.  (no action taken)
     B1      X, Y, Z:  -13.93  59.99  41.74
4.2  Radius of line 1113 at 1.25E-4 <= 0.05.  (no action taken)
     B1      X, Y, Z:  -44.35  64.29  34.61
4.2  Radius of line 1134 at 1.25E-4 <= 0.05.  (no action taken)
     B1      X, Y, Z:  -39.9  62.03  28.17
4.2  Radius of line 1150 at 0.04 <= 0.05.  (no action taken)
     B1      X, Y, Z:  -39.89  63.36  26.78
4.3  Radius of line 1159 at 0.898 >= 5.0 stdevs above the mean.  (no action taken)
     B1      X, Y, Z:  -40.17  63.39  25.35
4.3  Radius of line 1160 at 0.959 >= 5.0 stdevs above the mean.  (no action taken)
     B1      X, Y, Z:  -40.21  63.42  25.21
4.3  Radius of line 1161 at 1.062 >= 5.0 stdevs above the mean.  (no action taken)
     B1      X, Y, Z:  -40.15  63.4  25.1
4.3  Radius of line 1162 at 1.13 >= 5.0 stdevs above the mean.  (no action taken)
     B1      X, Y, Z:  -40.17  63.46  24.98
4.3  Radius of line 1163 at 1.154 >= 5.0 stdevs above the mean.  (no action taken)
     B1      X, Y, Z:  -40.14  63.46  24.83
4.3  Radius of line 1221 at 0.912 >= 5.0 stdevs above the mean.  (no action taken)
     B1      X, Y, Z:  -37.38  59.36  17.78
4.3  Radius of line 1222 at 0.917 >= 5.0 stdevs above the mean.  (no action taken)
     B1      X, Y, Z:  -37.11  59.5  17.64
4.3  Radius of line 1223 at 0.935 >= 5.0 stdevs above the mean.  (no action taken)
     B1      X, Y, Z:  -37.03  59.5  17.53
4.2  Radius of line 1245 at 1.25E-4 <= 0.05.  (no action taken)
     B1      X, Y, Z:  -39.07  57.25  15.41
4.2  Radius of line 1257 at 1.25E-4 <= 0.05.  (no action taken)
     B1      X, Y, Z:  -37.14  59.5  17.57
4.3  Radius of line 1258 at 0.935 >= 5.0 stdevs above the mean.  (no action taken)
     B1      X, Y, Z:  -36.79  59.6  17.37
4.2  Radius of line 1571 at 0.042 <= 0.05.  (no action taken)
     B1      X, Y, Z:  -65.18  71.26  -7.12
4.2  Radius of line 1629 at 1.25E-4 <= 0.05.  (no action taken)
     B1      X, Y, Z:  -62.82  71.73  14.3
4.2  Radius of line 1632 at 1.25E-4 <= 0.05.  (no action taken)
     B1      X, Y, Z:  -61.86  72.81  12.73
4.2  Radius of line 1849 at 0.046 <= 0.05.  (no action taken)
     B1      X, Y, Z:  -31.76  61.46  8.89
4.2  Radius of line 1869 at 0.045 <= 0.05.  (no action taken)
     B1      X, Y, Z:  -37.0  62.31  13.43
4.5  Radius of terminal line 1923 at 0.789 >= 5.0 stdevs above the mean.  (no action taken)
     B1      X, Y, Z:  -41.0  55.64  18.78
4.2  Radius of line 1943 at 0.032 <= 0.05.  (no action taken)
     B1      X, Y, Z:  -40.67  55.28  20.3
4.2  Radius of line 2053 at 1.25E-4 <= 0.05.  (no action taken)
     B1      X, Y, Z:  -42.46  44.09  22.28
4.2  Radius of line 2055 at 1.25E-4 <= 0.05.  (no action taken)
     B1      X, Y, Z:  -42.07  50.39  19.78
4.2  Radius of line 2211 at 1.25E-4 <= 0.05.  (no action taken)
     B1      X, Y, Z:  -53.92  55.5  43.35
4.2  Radius of line 2266 at 0.044 <= 0.05.  (no action taken)
     B1      X, Y, Z:  -55.5  54.96  50.92
4.2  Radius of line 2271 at 1.25E-4 <= 0.05.  (no action taken)
     B1      X, Y, Z:  -55.34  54.5  49.21
4.2  Radius of line 2280 at 1.25E-4 <= 0.05.  (no action taken)
     B1      X, Y, Z:  -53.39  54.57  37.49
4.2  Radius of line 2289 at 0.041 <= 0.05.  (no action taken)
     B1      X, Y, Z:  -47.81  55.07  22.21
4.3  Radius of line 2327 at 1.13 >= 5.0 stdevs above the mean.  (no action taken)
     B1      X, Y, Z:  3.47  54.61  18.98
4.3  Radius of line 2328 at 1.277 >= 5.0 stdevs above the mean.  (no action taken)
     B1      X, Y, Z:  3.29  54.5  19.19
4.3  Radius of line 2329 at 1.211 >= 5.0 stdevs above the mean.  (no action taken)
     B1      X, Y, Z:  3.22  54.39  19.17
4.3  Radius of line 2330 at 1.154 >= 5.0 stdevs above the mean.  (no action taken)
     B1      X, Y, Z:  3.1  54.25  19.25
4.3  Radius of line 2331 at 1.125 >= 5.0 stdevs above the mean.  (no action taken)
     B1      X, Y, Z:  2.95  54.28  19.3
4.3  Radius of line 2332 at 1.113 >= 5.0 stdevs above the mean.  (no action taken)
     B1      X, Y, Z:  2.75  54.36  19.28
4.3  Radius of line 2333 at 1.089 >= 5.0 stdevs above the mean.  (no action taken)
     B1      X, Y, Z:  2.68  54.25  19.26
4.3  Radius of line 2334 at 1.049 >= 5.0 stdevs above the mean.  (no action taken)
     B1      X, Y, Z:  2.49  54.28  19.25
4.3  Radius of line 2335 at 1.039 >= 5.0 stdevs above the mean.  (no action taken)
     B1      X, Y, Z:  2.27  54.29  19.19
4.3  Radius of line 2336 at 0.977 >= 5.0 stdevs above the mean.  (no action taken)
     B1      X, Y, Z:  2.14  54.27  19.26
4.3  Radius of line 2337 at 0.929 >= 5.0 stdevs above the mean.  (no action taken)
     B1      X, Y, Z:  1.94  54.21  19.3
4.3  Radius of line 2351 at 0.923 >= 5.0 stdevs above the mean.  (no action taken)
     B1      X, Y, Z:  -0.67  53.04  18.3
4.2  Radius of line 2542 at 0.034 <= 0.05.  (no action taken)
     B1      X, Y, Z:  -0.91  40.07  14.38
4.2  Radius of line 2610 at 1.25E-4 <= 0.05.  (no action taken)
     B1      X, Y, Z:  -0.36  44.15  11.25
4.2  Radius of line 2784 at 1.25E-4 <= 0.05.  (no action taken)
     B1      X, Y, Z:  -3.54  54.42  7.75
4.3  Radius of line 2811 at 0.904 >= 5.0 stdevs above the mean.  (no action taken)
     B1      X, Y, Z:  3.35  43.82  13.53
4.3  Radius of line 2812 at 0.943 >= 5.0 stdevs above the mean.  (no action taken)
     B1      X, Y, Z:  3.52  43.78  13.33
4.3  Radius of line 2813 at 0.904 >= 5.0 stdevs above the mean.  (no action taken)
     B1      X, Y, Z:  3.64  43.63  13.25
4.3  Radius of line 2830 at 1.227 >= 5.0 stdevs above the mean.  (no action taken)
     B1      X, Y, Z:  5.29  41.03  10.75
4.3  Radius of line 2853 at 0.907 >= 5.0 stdevs above the mean.  (no action taken)
     B1      X, Y, Z:  8.52  38.03  6.44
4.3  Radius of line 2854 at 0.931 >= 5.0 stdevs above the mean.  (no action taken)
     B1      X, Y, Z:  8.61  38.02  6.33
4.2  Radius of line 2922 at 0.036 <= 0.05.  (no action taken)
     B1      X, Y, Z:  11.0  35.82  -0.73
4.2  Radius of line 3156 at 1.25E-4 <= 0.05.  (no action taken)
     B1      X, Y, Z:  19.98  22.0  -6.7
4.2  Radius of line 3263 at 1.25E-4 <= 0.05.  (no action taken)
     B1      X, Y, Z:  6.74  31.82  -10.4
4.2  Radius of line 3273 at 0.035 <= 0.05.  (no action taken)
     B1      X, Y, Z:  11.05  35.78  -8.28
4.2  Radius of line 3490 at 0.045 <= 0.05.  (no action taken)
     B1      X, Y, Z:  14.88  35.28  9.27
4.3  Radius of line 3500 at 0.898 >= 5.0 stdevs above the mean.  (no action taken)
     B1      X, Y, Z:  15.83  38.43  9.75
4.3  Radius of line 3501 at 0.955 >= 5.0 stdevs above the mean.  (no action taken)
     B1      X, Y, Z:  15.93  38.5  9.75
4.3  Radius of line 3502 at 1.017 >= 5.0 stdevs above the mean.  (no action taken)
     B1      X, Y, Z:  16.01  38.63  9.82
4.3  Radius of line 3503 at 0.994 >= 5.0 stdevs above the mean.  (no action taken)
     B1      X, Y, Z:  16.1  38.84  9.71
4.3  Radius of line 3504 at 0.99 >= 5.0 stdevs above the mean.  (no action taken)
     B1      X, Y, Z:  16.19  38.95  9.77
4.3  Radius of line 3505 at 1.017 >= 5.0 stdevs above the mean.  (no action taken)
     B1      X, Y, Z:  16.26  39.04  9.86
4.3  Radius of line 3506 at 1.001 >= 5.0 stdevs above the mean.  (no action taken)
     B1      X, Y, Z:  16.32  39.17  9.83
4.2  Radius of line 3573 at 0.043 <= 0.05.  (no action taken)
     B1      X, Y, Z:  13.76  46.1  14.48
4.2  Radius of line 3579 at 0.045 <= 0.05.  (no action taken)
     B1      X, Y, Z:  14.17  47.42  15.69
4.2  Radius of line 3689 at 0.043 <= 0.05.  (no action taken)
     B1      X, Y, Z:  16.33  49.14  16.01
4.2  Radius of line 3840 at 0.049 <= 0.05.  (no action taken)
     B1      X, Y, Z:  25.23  51.63  17.82
4.2  Radius of line 3875 at 1.25E-4 <= 0.05.  (no action taken)
     B1      X, Y, Z:  24.87  48.97  12.77
4.2  Radius of line 3907 at 1.25E-4 <= 0.05.  (no action taken)
     B1      X, Y, Z:  23.33  46.14  17.64
4.2  Radius of line 3945 at 1.25E-4 <= 0.05.  (no action taken)
     B1      X, Y, Z:  20.83  46.47  12.65
4.2  Radius of line 4036 at 0.048 <= 0.05.  (no action taken)
     B1      X, Y, Z:  14.74  38.64  24.55
4.2  Radius of line 4196 at 0.031 <= 0.05.  (no action taken)
     B1      X, Y, Z:  18.94  39.75  25.37
4.2  Radius of line 4233 at 1.25E-4 <= 0.05.  (no action taken)
     B1      X, Y, Z:  19.71  37.84  23.42
4.2  Radius of line 4303 at 1.25E-4 <= 0.05.  (no action taken)
     B1      X, Y, Z:  14.73  41.47  18.48
4.2  Radius of line 4450 at 1.25E-4 <= 0.05.  (no action taken)
     B1      X, Y, Z:  22.35  40.24  -5.29
4.2  Radius of line 4528 at 0.024 <= 0.05.  (no action taken)
     B1      X, Y, Z:  27.55  51.5  -1.9
4.2  Radius of line 4529 at 0.034 <= 0.05.  (no action taken)
     B1      X, Y, Z:  27.53  51.43  -2.0
4.2  Radius of line 4544 at 1.25E-4 <= 0.05.  (no action taken)
     B1      X, Y, Z:  25.05  46.28  -3.85
4.2  Radius of line 4588 at 1.25E-4 <= 0.05.  (no action taken)
     B1      X, Y, Z:  24.48  41.09  -3.58
4.2  Radius of line 4593 at 0.048 <= 0.05.  (no action taken)
     B1      X, Y, Z:  18.66  45.63  -1.08
4.2  Radius of line 4688 at 1.25E-4 <= 0.05.  (no action taken)
     B1      X, Y, Z:  11.51  47.6  -9.03
4.2  Radius of line 4702 at 0.045 <= 0.05.  (no action taken)
     B1      X, Y, Z:  13.19  48.84  -3.12
4.2  Radius of line 4724 at 0.039 <= 0.05.  (no action taken)
     B1      X, Y, Z:  12.13  47.56  -6.45
4.2  Radius of line 4728 at 1.25E-4 <= 0.05.  (no action taken)
     B1      X, Y, Z:  16.01  48.35  -0.8
4.2  Radius of line 4733 at 1.25E-4 <= 0.05.  (no action taken)
     B1      X, Y, Z:  16.69  47.67  -0.96
4.2  Radius of line 4777 at 1.25E-4 <= 0.05.  (no action taken)
     B1      X, Y, Z:  19.03  48.22  -5.19
4.2  Radius of line 4817 at 1.25E-4 <= 0.05.  (no action taken)
     B1      X, Y, Z:  14.9  53.85  -5.98
4.2  Radius of line 4973 at 1.25E-4 <= 0.05.  (no action taken)
     B1      X, Y, Z:  5.84  57.59  -10.05
4.2  Radius of line 4977 at 1.25E-4 <= 0.05.  (no action taken)
     B1      X, Y, Z:  8.8  55.57  -8.33
4.2  Radius of line 5023 at 0.044 <= 0.05.  (no action taken)
     B1      X, Y, Z:  6.34  61.25  -4.38
4.2  Radius of line 5050 at 0.044 <= 0.05.  (no action taken)
     B1      X, Y, Z:  4.28  63.25  -1.37
4.2  Radius of line 5074 at 0.042 <= 0.05.  (no action taken)
     B1      X, Y, Z:  2.39  65.53  -1.96
4.2  Radius of line 5123 at 1.25E-4 <= 0.05.  (no action taken)
     B1      X, Y, Z:  7.87  58.07  0.46
4.2  Radius of line 5164 at 1.25E-4 <= 0.05.  (no action taken)
     B1      X, Y, Z:  14.25  55.57  -11.93
4.2  Radius of line 5285 at 1.25E-4 <= 0.05.  (no action taken)
     B1      X, Y, Z:  11.0  65.39  -3.72
4.2  Radius of line 5294 at 1.25E-4 <= 0.05.  (no action taken)
     B1      X, Y, Z:  14.58  61.17  -4.5
4.2  Radius of line 5505 at 0.04 <= 0.05.  (no action taken)
     B1      X, Y, Z:  0.34  72.12  -5.75
4.2  Radius of line 5563 at 1.25E-4 <= 0.05.  (no action taken)
     B1      X, Y, Z:  5.95  66.85  -6.91
4.2  Radius of line 5688 at 1.25E-4 <= 0.05.  (no action taken)
     B1      X, Y, Z:  15.75  42.13  -7.54
4.2  Radius of line 5710 at 1.25E-4 <= 0.05.  (no action taken)
     B1      X, Y, Z:  17.83  38.17  -6.29
4.2  Radius of line 5843 at 1.25E-4 <= 0.05.  (no action taken)
     B1      X, Y, Z:  15.22  39.85  -6.24
4.2  Radius of line 5871 at 0.036 <= 0.05.  (no action taken)
     B1      X, Y, Z:  16.16  42.09  9.56
4.3  Radius of line 5896 at 1.189 >= 5.0 stdevs above the mean.  (no action taken)
     B1      X, Y, Z:  5.12  41.03  10.86
4.3  Radius of line 5897 at 1.135 >= 5.0 stdevs above the mean.  (no action taken)
     B1      X, Y, Z:  4.95  40.9  10.99
4.3  Radius of line 5898 at 1.06 >= 5.0 stdevs above the mean.  (no action taken)
     B1      X, Y, Z:  4.95  40.78  10.85
4.3  Radius of line 5899 at 0.951 >= 5.0 stdevs above the mean.  (no action taken)
     B1      X, Y, Z:  4.95  40.6  10.81
4.3  Radius of line 5921 at 0.987 >= 5.0 stdevs above the mean.  (no action taken)
     B1      X, Y, Z:  2.66  38.61  9.61
4.3  Radius of line 5922 at 1.076 >= 5.0 stdevs above the mean.  (no action taken)
     B1      X, Y, Z:  2.47  38.5  9.43
4.3  Radius of line 5923 at 1.122 >= 5.0 stdevs above the mean.  (no action taken)
     B1      X, Y, Z:  2.33  38.67  9.63
4.3  Radius of line 5924 at 1.12 >= 5.0 stdevs above the mean.  (no action taken)
     B1      X, Y, Z:  2.18  38.65  9.72
4.3  Radius of line 5925 at 1.027 >= 5.0 stdevs above the mean.  (no action taken)
     B1      X, Y, Z:  2.06  38.57  9.33
4.3  Radius of line 5926 at 0.969 >= 5.0 stdevs above the mean.  (no action taken)
     B1      X, Y, Z:  2.0  38.67  9.32
4.3  Radius of line 5927 at 1.108 >= 5.0 stdevs above the mean.  (no action taken)
     B1      X, Y, Z:  1.33  38.35  9.47
4.2  Radius of line 6139 at 0.044 <= 0.05.  (no action taken)
     B1      X, Y, Z:  3.35  21.41  5.95
4.2  Radius of line 6180 at 1.25E-4 <= 0.05.  (no action taken)
     B1      X, Y, Z:  2.91  19.35  9.41
4.2  Radius of line 6188 at 0.026 <= 0.05.  (no action taken)
     B1      X, Y, Z:  5.73  22.64  3.89
4.2  Radius of line 6218 at 1.25E-4 <= 0.05.  (no action taken)
     B1      X, Y, Z:  5.95  18.1  2.95
4.2  Radius of line 6320 at 1.25E-4 <= 0.05.  (no action taken)
     B1      X, Y, Z:  11.92  9.58  8.08
4.2  Radius of line 6322 at 1.25E-4 <= 0.05.  (no action taken)
     B1      X, Y, Z:  9.99  11.1  7.66
4.3  Radius of line 6359 at 0.908 >= 5.0 stdevs above the mean.  (no action taken)
     B1      X, Y, Z:  4.67  24.3  1.71
4.2  Radius of line 6735 at 1.25E-4 <= 0.05.  (no action taken)
     B1      X, Y, Z:  19.21  22.89  17.92
4.2  Radius of line 6784 at 0.036 <= 0.05.  (no action taken)
     B1      X, Y, Z:  8.85  22.83  13.82
4.2  Radius of line 6793 at 0.05 <= 0.05.  (no action taken)
     B1      X, Y, Z:  9.41  22.35  15.59
4.2  Radius of line 6848 at 0.037 <= 0.05.  (no action taken)
     B1      X, Y, Z:  2.16  33.67  19.57
4.2  Radius of line 6849 at 0.047 <= 0.05.  (no action taken)
     B1      X, Y, Z:  2.16  33.71  19.48
4.2  Radius of line 6990 at 1.25E-4 <= 0.05.  (no action taken)
     B1      X, Y, Z:  0.64  21.12  9.57
4.2  Radius of line 7032 at 0.049 <= 0.05.  (no action taken)
     B1      X, Y, Z:  -1.25  25.17  13.72
4.2  Radius of line 7038 at 0.019 <= 0.05.  (no action taken)
     B1      X, Y, Z:  1.91  25.3  9.13
4.2  Radius of line 7074 at 1.25E-4 <= 0.05.  (no action taken)
     B1      X, Y, Z:  2.95  32.42  13.88
4.2  Radius of line 7098 at 1.25E-4 <= 0.05.  (no action taken)
     B1      X, Y, Z:  0.75  34.7  13.94
4.2  Radius of line 7106 at 0.05 <= 0.05.  (no action taken)
     B1      X, Y, Z:  -0.04  33.49  12.86
4.2  Radius of line 7115 at 1.25E-4 <= 0.05.  (no action taken)
     B1      X, Y, Z:  -0.5  32.1  13.34
4.2  Radius of line 7135 at 1.25E-4 <= 0.05.  (no action taken)
     B1      X, Y, Z:  -1.41  35.25  13.36
4.3  Radius of line 7180 at 0.964 >= 5.0 stdevs above the mean.  (no action taken)
     B1      X, Y, Z:  1.28  38.42  9.47
4.3  Radius of line 7181 at 0.969 >= 5.0 stdevs above the mean.  (no action taken)
     B1      X, Y, Z:  1.2  38.5  9.41
4.3  Radius of line 7182 at 0.92 >= 5.0 stdevs above the mean.  (no action taken)
     B1      X, Y, Z:  1.05  38.53  9.51
4.3  Radius of line 7183 at 0.93 >= 5.0 stdevs above the mean.  (no action taken)
     B1      X, Y, Z:  1.05  38.75  9.48
4.2  Radius of line 7322 at 1.25E-4 <= 0.05.  (no action taken)
     B1      X, Y, Z:  3.37  43.71  2.52
4.2  Radius of line 7344 at 1.25E-4 <= 0.05.  (no action taken)
     B1      X, Y, Z:  5.25  44.46  3.58
4.2  Radius of line 7349 at 0.049 <= 0.05.  (no action taken)
     B1      X, Y, Z:  3.93  45.0  1.37
4.2  Radius of line 7362 at 1.25E-4 <= 0.05.  (no action taken)
     B1      X, Y, Z:  2.85  44.49  1.96
4.5  Radius of terminal line 7366 at 0.374 >= 5.0 stdevs above the mean.  (no action taken)
     B1      X, Y, Z:  3.25  44.75  2.27
4.2  Radius of line 7449 at 0.049 <= 0.05.  (no action taken)
     B1      X, Y, Z:  2.31  49.47  -0.11
4.2  Radius of line 7545 at 0.036 <= 0.05.  (no action taken)
     B1      X, Y, Z:  -4.29  39.86  9.75
4.3  Radius of line 7560 at 0.908 >= 5.0 stdevs above the mean.  (no action taken)
     B1      X, Y, Z:  -7.16  43.28  7.94
4.2  Radius of line 7688 at 1.25E-4 <= 0.05.  (no action taken)
     B1      X, Y, Z:  -20.23  52.64  2.41
4.5  Radius of terminal line 7714 at 0.381 >= 5.0 stdevs above the mean.  (no action taken)
     B1      X, Y, Z:  -22.28  52.5  4.3
4.2  Radius of line 7717 at 1.25E-4 <= 0.05.  (no action taken)
     B1      X, Y, Z:  -23.3  53.57  4.87
4.2  Radius of line 7832 at 1.25E-4 <= 0.05.  (no action taken)
     B1      X, Y, Z:  -32.6  58.5  7.04
4.2  Radius of line 7856 at 1.25E-4 <= 0.05.  (no action taken)
     B1      X, Y, Z:  -33.82  61.6  8.11
4.2  Radius of line 7978 at 1.25E-4 <= 0.05.  (no action taken)
     B1      X, Y, Z:  -26.28  66.04  -3.64
4.2  Radius of line 8071 at 1.25E-4 <= 0.05.  (no action taken)
     B1      X, Y, Z:  -35.07  66.57  -5.53
4.2  Radius of line 8076 at 0.048 <= 0.05.  (no action taken)
     B1      X, Y, Z:  -34.71  67.68  -6.03
4.2  Radius of line 8170 at 1.25E-4 <= 0.05.  (no action taken)
     B1      X, Y, Z:  -38.03  69.76  -14.09
4.2  Radius of line 8239 at 0.029 <= 0.05.  (no action taken)
     B1      X, Y, Z:  -31.98  56.57  7.66
4.2  Radius of line 8266 at 0.046 <= 0.05.  (no action taken)
     B1      X, Y, Z:  -30.76  51.56  7.83
4.2  Radius of line 8312 at 1.25E-4 <= 0.05.  (no action taken)
     B1      X, Y, Z:  -37.5  56.56  9.53
4.2  Radius of line 8411 at 0.048 <= 0.05.  (no action taken)
     B1      X, Y, Z:  -42.06  53.92  -1.47
4.2  Radius of line 8465 at 0.049 <= 0.05.  (no action taken)
     B1      X, Y, Z:  -46.02  54.4  -4.11
4.2  Radius of line 8502 at 0.049 <= 0.05.  (no action taken)
     B1      X, Y, Z:  -41.42  53.46  -9.63
4.2  Radius of line 8506 at 1.25E-4 <= 0.05.  (no action taken)
     B1      X, Y, Z:  -42.59  53.9  -8.58
4.2  Radius of line 8668 at 0.04 <= 0.05.  (no action taken)
     B1      X, Y, Z:  -42.45  57.32  -7.66
4.2  Radius of line 8747 at 1.25E-4 <= 0.05.  (no action taken)
     B1      X, Y, Z:  -47.45  52.64  3.33
4.2  Radius of line 8891 at 1.25E-4 <= 0.05.  (no action taken)
     B1      X, Y, Z:  -46.67  53.59  14.06
4.2  Radius of line 9218 at 1.25E-4 <= 0.05.  (no action taken)
     B1      X, Y, Z:  -53.68  55.5  34.21
4.5  Radius of terminal line 9390 at 0.437 >= 5.0 stdevs above the mean.  (no action taken)
     B1      X, Y, Z:  -22.01  52.39  4.01
4.2  Radius of line 9447 at 0.041 <= 0.05.  (no action taken)
     B1      X, Y, Z:  -13.63  47.25  -5.83
4.2  Radius of line 9448 at 1.25E-4 <= 0.05.  (no action taken)
     B1      X, Y, Z:  -13.75  47.39  -5.84
4.2  Radius of line 9530 at 1.25E-4 <= 0.05.  (no action taken)
     B1      X, Y, Z:  -17.3  43.71  -12.91
4.2  Radius of line 9538 at 1.25E-4 <= 0.05.  (no action taken)
     B1      X, Y, Z:  -16.89  42.95  -12.84
4.2  Radius of line 9557 at 0.028 <= 0.05.  (no action taken)
     B1      X, Y, Z:  -19.82  42.75  -14.82
4.2  Radius of line 9666 at 1.25E-4 <= 0.05.  (no action taken)
     B1      X, Y, Z:  -8.76  43.59  -15.52
4.2  Radius of line 9705 at 1.25E-4 <= 0.05.  (no action taken)
     B1      X, Y, Z:  -7.03  43.46  -18.6
4.2  Radius of line 9717 at 1.25E-4 <= 0.05.  (no action taken)
     B1      X, Y, Z:  -9.42  43.07  -14.28
4.2  Radius of line 9725 at 1.25E-4 <= 0.05.  (no action taken)
     B1      X, Y, Z:  -10.23  41.57  -14.3
4.2  Radius of line 9798 at 1.25E-4 <= 0.05.  (no action taken)
     B1      X, Y, Z:  -12.11  46.0  -0.59
4.2  Radius of line 9873 at 0.047 <= 0.05.  (no action taken)
     B1      X, Y, Z:  -14.63  42.52  6.11
4.2  Radius of line 9912 at 1.25E-4 <= 0.05.  (no action taken)
     B1      X, Y, Z:  -6.95  44.72  3.58
4.2  Radius of line 9914 at 1.25E-4 <= 0.05.  (no action taken)
     B1      X, Y, Z:  2.7  38.13  9.47
4.2  Radius of line 10007 at 0.047 <= 0.05.  (no action taken)
     B1      X, Y, Z:  -2.47  57.15  10.05
4.2  Radius of line 10141 at 1.25E-4 <= 0.05.  (no action taken)
     B1      X, Y, Z:  -8.53  58.9  6.24
4.2  Radius of line 10207 at 0.04 <= 0.05.  (no action taken)
     B1      X, Y, Z:  -9.85  61.53  3.58
4.2  Radius of line 10236 at 1.25E-4 <= 0.05.  (no action taken)
     B1      X, Y, Z:  -9.96  61.86  6.54
4.2  Radius of line 10344 at 0.048 <= 0.05.  (no action taken)
     B1      X, Y, Z:  -2.62  68.84  0.38
4.2  Radius of line 10467 at 1.25E-4 <= 0.05.  (no action taken)
     B1      X, Y, Z:  -2.5  59.24  -2.58
4.2  Radius of line 10512 at 0.042 <= 0.05.  (no action taken)
     B1      X, Y, Z:  1.5  58.42  0.11
4.2  Radius of line 10537 at 0.03 <= 0.05.  (no action taken)
     B1      X, Y, Z:  2.74  57.07  1.65
4.2  Radius of line 10553 at 0.049 <= 0.05.  (no action taken)
     B1      X, Y, Z:  -3.72  62.71  -1.83
4.2  Radius of line 10653 at 1.25E-4 <= 0.05.  (no action taken)
     B1      X, Y, Z:  -3.45  69.03  -11.03
4.2  Radius of line 10820 at 0.046 <= 0.05.  (no action taken)
     B1      X, Y, Z:  -6.62  76.89  17.76
4.2  Radius of line 10855 at 0.045 <= 0.05.  (no action taken)
     B1      X, Y, Z:  -5.01  77.51  15.61
4.2  Radius of line 10896 at 0.047 <= 0.05.  (no action taken)
     B1      X, Y, Z:  -7.58  81.4  12.66
4.2  Radius of line 10914 at 0.041 <= 0.05.  (no action taken)
     B1      X, Y, Z:  -7.12  82.98  12.86
4.2  Radius of line 10920 at 1.25E-4 <= 0.05.  (no action taken)
     B1      X, Y, Z:  -6.74  82.6  13.41
4.2  Radius of line 10922 at 0.037 <= 0.05.  (no action taken)
     B1      X, Y, Z:  -6.9  82.6  12.75
4.2  Radius of line 10970 at 0.039 <= 0.05.  (no action taken)
     B1      X, Y, Z:  -9.66  83.84  12.42
4.2  Radius of line 11057 at 1.25E-4 <= 0.05.  (no action taken)
     B1      X, Y, Z:  -7.29  85.92  2.97
4.2  Radius of line 11064 at 1.25E-4 <= 0.05.  (no action taken)
     B1      X, Y, Z:  -7.59  86.73  2.43
4.2  Radius of line 11096 at 1.25E-4 <= 0.05.  (no action taken)
     B1      X, Y, Z:  -5.26  84.57  4.66
4.2  Radius of line 11185 at 1.25E-4 <= 0.05.  (no action taken)
     B1      X, Y, Z:  -8.91  85.29  9.47
4.2  Radius of line 11294 at 0.049 <= 0.05.  (no action taken)
     B1      X, Y, Z:  -14.81  87.23  16.96
4.2  Radius of line 11346 at 0.047 <= 0.05.  (no action taken)
     B1      X, Y, Z:  -9.81  88.1  11.59
4.2  Radius of line 11477 at 1.25E-4 <= 0.05.  (no action taken)
     B1      X, Y, Z:  -14.23  90.54  3.64
4.2  Radius of line 11555 at 0.048 <= 0.05.  (no action taken)
     B1      X, Y, Z:  -17.08  92.1  5.83
4.2  Radius of line 11641 at 0.039 <= 0.05.  (no action taken)
     B1      X, Y, Z:  -13.26  88.92  10.73
4.2  Radius of line 11711 at 1.25E-4 <= 0.05.  (no action taken)
     B1      X, Y, Z:  -11.5  87.9  9.99
4.3  Radius of line 11834 at 0.911 >= 5.0 stdevs above the mean.  (no action taken)
     B1      X, Y, Z:  7.58  60.17  14.15
4.3  Radius of line 11835 at 0.908 >= 5.0 stdevs above the mean.  (no action taken)
     B1      X, Y, Z:  7.63  60.29  14.06
4.2  Radius of line 11945 at 1.25E-4 <= 0.05.  (no action taken)
     B1      X, Y, Z:  4.87  62.92  6.75
4.2  Radius of line 11996 at 1.25E-4 <= 0.05.  (no action taken)
     B1      X, Y, Z:  5.37  55.96  8.05
4.2  Radius of line 12021 at 0.041 <= 0.05.  (no action taken)
     B1      X, Y, Z:  6.57  59.54  8.03
4.2  Radius of line 12085 at 0.039 <= 0.05.  (no action taken)
     B1      X, Y, Z:  6.11  67.06  5.05
4.2  Radius of line 12259 at 1.25E-4 <= 0.05.  (no action taken)
     B1      X, Y, Z:  -0.9  70.09  18.12
4.2  Radius of line 12337 at 0.045 <= 0.05.  (no action taken)
     B1      X, Y, Z:  2.54  69.75  12.03
4.2  Radius of line 12368 at 1.25E-4 <= 0.05.  (no action taken)
     B1      X, Y, Z:  2.0  71.65  13.42
4.2  Radius of line 12567 at 1.25E-4 <= 0.05.  (no action taken)
     B1      X, Y, Z:  -10.71  74.2  26.5
4.2  Radius of line 12740 at 1.25E-4 <= 0.05.  (no action taken)
     B1      X, Y, Z:  10.8  79.12  24.89
4.2  Radius of line 12784 at 1.25E-4 <= 0.05.  (no action taken)
     B1      X, Y, Z:  10.42  79.73  26.28
4.2  Radius of line 12838 at 0.043 <= 0.05.  (no action taken)
     B1      X, Y, Z:  12.78  77.37  30.32
4.2  Radius of line 13020 at 1.25E-4 <= 0.05.  (no action taken)
     B1      X, Y, Z:  2.43  83.12  30.25
4.2  Radius of line 13061 at 1.25E-4 <= 0.05.  (no action taken)
     B1      X, Y, Z:  4.86  82.2  31.64
4.2  Radius of line 13180 at 0.027 <= 0.05.  (no action taken)
     B1      X, Y, Z:  0.0  87.23  45.17
4.2  Radius of line 13203 at 0.049 <= 0.05.  (no action taken)
     B1      X, Y, Z:  -1.09  87.18  47.61
4.2  Radius of line 13376 at 0.04 <= 0.05.  (no action taken)
     B1      X, Y, Z:  0.93  81.04  30.83
4.2  Radius of line 13601 at 0.044 <= 0.05.  (no action taken)
     B1      X, Y, Z:  -4.29  89.18  25.05
4.2  Radius of line 13694 at 0.048 <= 0.05.  (no action taken)
     B1      X, Y, Z:  -3.77  79.25  16.85
4.2  Radius of line 13762 at 1.25E-4 <= 0.05.  (no action taken)
     B1      X, Y, Z:  -0.4  79.17  14.25
4.2  Radius of line 13831 at 0.046 <= 0.05.  (no action taken)
     B1      X, Y, Z:  2.24  84.48  16.17
4.2  Radius of line 13994 at 0.045 <= 0.05.  (no action taken)
     B1      X, Y, Z:  5.04  89.65  21.03
4.2  Radius of line 14079 at 0.018 <= 0.05.  (no action taken)
     B1      X, Y, Z:  0.81  74.64  17.5
4.2  Radius of line 14097 at 1.25E-4 <= 0.05.  (no action taken)
     B1      X, Y, Z:  -0.86  73.4  16.6
4.2  Radius of line 14108 at 1.25E-4 <= 0.05.  (no action taken)
     B1      X, Y, Z:  -2.72  78.73  15.96
4.2  Radius of line 14120 at 1.25E-4 <= 0.05.  (no action taken)
     B1      X, Y, Z:  -4.94  78.18  15.72
4.2  Radius of line 14217 at 0.028 <= 0.05.  (no action taken)
     B1      X, Y, Z:  -1.96  81.98  11.41
4.2  Radius of line 14242 at 0.049 <= 0.05.  (no action taken)
     B1      X, Y, Z:  -3.83  84.28  11.58
4.2  Radius of line 14245 at 1.25E-4 <= 0.05.  (no action taken)
     B1      X, Y, Z:  -4.07  84.48  11.35
4.2  Radius of line 14253 at 1.25E-4 <= 0.05.  (no action taken)
     B1      X, Y, Z:  -3.43  83.34  13.75
4.2  Radius of line 14260 at 1.25E-4 <= 0.05.  (no action taken)
     B1      X, Y, Z:  -1.61  83.7  11.44
4.2  Radius of line 14379 at 0.043 <= 0.05.  (no action taken)
     B1      X, Y, Z:  -3.31  92.7  5.0
4.2  Radius of line 14480 at 1.25E-4 <= 0.05.  (no action taken)
     B1      X, Y, Z:  -5.12  97.92  1.28
4.2  Radius of line 14483 at 1.25E-4 <= 0.05.  (no action taken)
     B1      X, Y, Z:  -3.75  98.1  2.04
4.2  Radius of line 14625 at 1.25E-4 <= 0.05.  (no action taken)
     B1      X, Y, Z:  -5.07  109.65  -3.49
4.2  Radius of line 14645 at 1.25E-4 <= 0.05.  (no action taken)
     B1      X, Y, Z:  -3.25  111.04  -2.97
4.2  Radius of line 14705 at 1.25E-4 <= 0.05.  (no action taken)
     B1      X, Y, Z:  -3.64  112.43  -3.45
4.2  Radius of line 14833 at 0.035 <= 0.05.  (no action taken)
     B1      X, Y, Z:  -3.24  112.93  -4.82
4.2  Radius of line 14921 at 1.25E-4 <= 0.05.  (no action taken)
     B1      X, Y, Z:  -6.74  114.85  -9.28
4.2  Radius of line 15023 at 1.25E-4 <= 0.05.  (no action taken)
     B1      X, Y, Z:  -4.41  126.96  -1.33
4.2  Radius of line 15028 at 1.25E-4 <= 0.05.  (no action taken)
     B1      X, Y, Z:  -4.41  127.76  -1.07
4.2  Radius of line 15086 at 0.049 <= 0.05.  (no action taken)
     B1      X, Y, Z:  -8.16  114.7  -5.37
4.2  Radius of line 15090 at 0.028 <= 0.05.  (no action taken)
     B1      X, Y, Z:  -8.38  114.6  -5.26
4.2  Radius of line 15093 at 1.25E-4 <= 0.05.  (no action taken)
     B1      X, Y, Z:  -8.51  115.1  -5.21
4.2  Radius of line 15117 at 0.048 <= 0.05.  (no action taken)
     B1      X, Y, Z:  -7.49  114.87  -7.62
4.2  Radius of line 15197 at 0.046 <= 0.05.  (no action taken)
     B1      X, Y, Z:  -3.87  100.65  -0.52
4.2  Radius of line 15228 at 0.042 <= 0.05.  (no action taken)
     B1      X, Y, Z:  -6.95  94.92  6.04
4.2  Radius of line 15244 at 1.25E-4 <= 0.05.  (no action taken)
     B1      X, Y, Z:  -7.61  95.73  4.66
4.2  Radius of line 15362 at 1.25E-4 <= 0.05.  (no action taken)
     B1      X, Y, Z:  -11.63  101.29  1.05
4.2  Radius of line 15484 at 1.25E-4 <= 0.05.  (no action taken)
     B1      X, Y, Z:  -13.56  119.75  3.14
4.2  Radius of line 15514 at 1.25E-4 <= 0.05.  (no action taken)
     B1      X, Y, Z:  -9.91  108.85  -0.23
4.2  Radius of line 15920 at 0.049 <= 0.05.  (no action taken)
     B1      X, Y, Z:  5.87  117.09  14.32
4.2  Radius of line 15969 at 0.05 <= 0.05.  (no action taken)
     B1      X, Y, Z:  6.57  118.4  17.03
4.2  Radius of line 15980 at 1.25E-4 <= 0.05.  (no action taken)
     B1      X, Y, Z:  12.63  117.51  21.8
4.2  Radius of line 15986 at 1.25E-4 <= 0.05.  (no action taken)
     B1      X, Y, Z:  11.07  115.98  10.5
4.2  Radius of line 16114 at 1.25E-4 <= 0.05.  (no action taken)
     B1      X, Y, Z:  -2.74  106.67  4.96
4.2  Radius of line 16139 at 0.05 <= 0.05.  (no action taken)
     B1      X, Y, Z:  -2.72  104.78  6.87
4.2  Radius of line 16157 at 0.033 <= 0.05.  (no action taken)
     B1      X, Y, Z:  -2.2  104.57  8.41
4.2  Radius of line 16167 at 1.25E-4 <= 0.05.  (no action taken)
     B1      X, Y, Z:  -3.14  104.4  8.27
4.2  Radius of line 16181 at 1.25E-4 <= 0.05.  (no action taken)
     B1      X, Y, Z:  -6.51  112.34  5.79
4.2  Radius of line 16219 at 0.04 <= 0.05.  (no action taken)
     B1      X, Y, Z:  -12.15  101.31  1.53
4.2  Radius of line 16337 at 1.25E-4 <= 0.05.  (no action taken)
     B1      X, Y, Z:  -13.11  94.43  -1.89
4.2  Radius of line 16365 at 0.037 <= 0.05.  (no action taken)
     B1      X, Y, Z:  -12.07  93.84  -0.39
4.2  Radius of line 16473 at 0.049 <= 0.05.  (no action taken)
     B1      X, Y, Z:  -1.37  85.92  -3.25
4.2  Radius of line 16497 at 1.25E-4 <= 0.05.  (no action taken)
     B1      X, Y, Z:  -3.06  84.73  -5.59
4.2  Radius of line 16634 at 1.25E-4 <= 0.05.  (no action taken)
     B1      X, Y, Z:  -0.53  72.48  -3.64
4.2  Radius of line 16653 at 0.043 <= 0.05.  (no action taken)
     B1      X, Y, Z:  1.33  70.32  -3.35
4.2  Radius of line 16682 at 0.048 <= 0.05.  (no action taken)
     B1      X, Y, Z:  -2.52  74.95  -8.25
4.2  Radius of line 16714 at 0.048 <= 0.05.  (no action taken)
     B1      X, Y, Z:  -3.47  74.43  -12.6
4.2  Radius of line 16724 at 1.25E-4 <= 0.05.  (no action taken)
     B1      X, Y, Z:  -0.25  77.4  -5.34
4.2  Radius of line 16734 at 1.25E-4 <= 0.05.  (no action taken)
     B1      X, Y, Z:  -3.31  80.95  -7.95
4.2  Radius of line 16824 at 1.25E-4 <= 0.05.  (no action taken)
     B1      X, Y, Z:  -3.14  80.26  -5.79
4.2  Radius of line 16865 at 1.25E-4 <= 0.05.  (no action taken)
     B1      X, Y, Z:  -0.67  80.68  -0.91
4.2  Radius of line 16878 at 1.25E-4 <= 0.05.  (no action taken)
     B1      X, Y, Z:  -0.73  82.67  -3.02
4.2  Radius of line 16894 at 1.25E-4 <= 0.05.  (no action taken)
     B1      X, Y, Z:  -0.07  81.18  0.11
4.2  Radius of line 16956 at 1.25E-4 <= 0.05.  (no action taken)
     B1      X, Y, Z:  -2.39  83.45  -4.07
4.2  Radius of line 17006 at 1.25E-4 <= 0.05.  (no action taken)
     B1      X, Y, Z:  -3.64  93.73  -0.23
4.2  Radius of line 17043 at 1.25E-4 <= 0.05.  (no action taken)
     B1      X, Y, Z:  -4.05  94.76  -3.74
4.2  Radius of line 17151 at 0.049 <= 0.05.  (no action taken)
     B1      X, Y, Z:  -6.57  87.9  5.87
4.2  Radius of line 17178 at 1.25E-4 <= 0.05.  (no action taken)
     B1      X, Y, Z:  0.59  90.26  3.1
4.2  Radius of line 17254 at 1.25E-4 <= 0.05.  (no action taken)
     B1      X, Y, Z:  6.7  85.81  -2.04
4.2  Radius of line 17426 at 1.25E-4 <= 0.05.  (no action taken)
     B1      X, Y, Z:  11.59  77.43  0.46
4.2  Radius of line 17449 at 0.046 <= 0.05.  (no action taken)
     B1      X, Y, Z:  5.96  77.15  0.57
4.2  Radius of line 17507 at 0.049 <= 0.05.  (no action taken)
     B1      X, Y, Z:  11.14  90.73  6.48
4.2  Radius of line 17633 at 1.25E-4 <= 0.05.  (no action taken)
     B1      X, Y, Z:  17.05  100.29  13.35
4.2  Radius of line 17697 at 1.25E-4 <= 0.05.  (no action taken)
     B1      X, Y, Z:  20.94  103.17  20.98
4.2  Radius of line 17873 at 1.25E-4 <= 0.05.  (no action taken)
     B1      X, Y, Z:  20.85  117.31  27.82
4.2  Radius of line 17902 at 1.25E-4 <= 0.05.  (no action taken)
     B1      X, Y, Z:  19.71  119.56  31.12
4.2  Radius of line 18099 at 0.045 <= 0.05.  (no action taken)
     B1      X, Y, Z:  8.08  105.68  3.02
4.2  Radius of line 18298 at 1.25E-4 <= 0.05.  (no action taken)
     B1      X, Y, Z:  -0.93  87.07  11.28
4.2  Radius of line 18317 at 1.25E-4 <= 0.05.  (no action taken)
     B1      X, Y, Z:  -1.55  80.56  11.77
4.2  Radius of line 18334 at 0.018 <= 0.05.  (no action taken)
     B1      X, Y, Z:  3.1  66.73  11.61
4.2  Radius of line 18692 at 0.042 <= 0.05.  (no action taken)
     B1      X, Y, Z:  24.07  60.03  29.55
4.2  Radius of line 18718 at 1.25E-4 <= 0.05.  (no action taken)
     B1      X, Y, Z:  25.01  59.82  30.64
4.2  Radius of line 18731 at 1.25E-4 <= 0.05.  (no action taken)
     B1      X, Y, Z:  23.76  60.57  32.82
4.2  Radius of line 18810 at 0.049 <= 0.05.  (no action taken)
     B1      X, Y, Z:  23.96  55.0  26.39
4.2  Radius of line 18837 at 1.25E-4 <= 0.05.  (no action taken)
     B1      X, Y, Z:  23.01  53.89  25.85
4.2  Radius of line 18870 at 1.25E-4 <= 0.05.  (no action taken)
     B1      X, Y, Z:  19.94  58.96  28.37
4.2  Radius of line 18872 at 1.25E-4 <= 0.05.  (no action taken)
     B1      X, Y, Z:  20.55  59.71  27.71
4.2  Radius of line 18880 at 0.05 <= 0.05.  (no action taken)
     B1      X, Y, Z:  21.67  60.38  26.35
4.2  Radius of line 19140 at 1.25E-4 <= 0.05.  (no action taken)
     B1      X, Y, Z:  15.67  61.9  27.44
4.2  Radius of line 19163 at 0.05 <= 0.05.  (no action taken)
     B1      X, Y, Z:  17.1  64.34  29.89
4.2  Radius of line 19520 at 0.039 <= 0.05.  (no action taken)
     B1      X, Y, Z:  15.57  83.01  34.32
4.2  Radius of line 19607 at 1.25E-4 <= 0.05.  (no action taken)
     B1      X, Y, Z:  9.46  81.48  29.17
4.2  Radius of line 19628 at 0.018 <= 0.05.  (no action taken)
     B1      X, Y, Z:  18.67  76.95  30.69
4.2  Radius of line 19650 at 1.25E-4 <= 0.05.  (no action taken)
     B1      X, Y, Z:  16.23  73.2  31.6
4.2  Radius of line 19659 at 0.042 <= 0.05.  (no action taken)
     B1      X, Y, Z:  16.0  71.54  31.26
4.2  Radius of line 19661 at 0.047 <= 0.05.  (no action taken)
     B1      X, Y, Z:  19.26  72.46  31.48
4.2  Radius of line 19802 at 1.25E-4 <= 0.05.  (no action taken)
     B1      X, Y, Z:  10.6  69.06  34.93
4.2  Radius of line 19816 at 1.25E-4 <= 0.05.  (no action taken)
     B1      X, Y, Z:  15.99  67.78  30.53
4.2  Radius of line 19834 at 0.037 <= 0.05.  (no action taken)
     B1      X, Y, Z:  19.55  64.65  30.96
4.2  Radius of line 19853 at 0.048 <= 0.05.  (no action taken)
     B1      X, Y, Z:  21.19  62.61  28.94
4.2  Radius of line 19860 at 1.25E-4 <= 0.05.  (no action taken)
     B1      X, Y, Z:  22.57  63.46  28.26
4.2  Radius of line 19862 at 1.25E-4 <= 0.05.  (no action taken)
     B1      X, Y, Z:  19.98  62.9  29.55
4.2  Radius of line 19886 at 0.049 <= 0.05.  (no action taken)
     B1      X, Y, Z:  14.17  63.03  23.98
4.2  Radius of line 19991 at 1.25E-4 <= 0.05.  (no action taken)
     B1      X, Y, Z:  13.27  66.67  9.57
4.2  Radius of line 20028 at 1.25E-4 <= 0.05.  (no action taken)
     B1      X, Y, Z:  12.68  66.98  12.84
4.2  Radius of line 20185 at 1.25E-4 <= 0.05.  (no action taken)
     B1      X, Y, Z:  8.25  72.85  24.44
4.2  Radius of line 20245 at 1.25E-4 <= 0.05.  (no action taken)
     B1      X, Y, Z:  8.1  74.54  28.21
4.2  Radius of line 20317 at 1.25E-4 <= 0.05.  (no action taken)
     B1      X, Y, Z:  7.08  72.48  30.57
4.2  Radius of line 20346 at 0.05 <= 0.05.  (no action taken)
     B1      X, Y, Z:  11.17  70.65  29.57
4.2  Radius of line 20367 at 1.25E-4 <= 0.05.  (no action taken)
     B1      X, Y, Z:  12.83  72.15  31.42
4.2  Radius of line 20447 at 1.25E-4 <= 0.05.  (no action taken)
     B1      X, Y, Z:  3.14  72.67  21.55
4.2  Radius of line 20474 at 1.25E-4 <= 0.05.  (no action taken)
     B1      X, Y, Z:  12.14  69.89  10.03
4.2  Radius of line 20513 at 1.25E-4 <= 0.05.  (no action taken)
     B1      X, Y, Z:  11.41  74.85  11.18
4.2  Radius of line 20549 at 1.25E-4 <= 0.05.  (no action taken)
     B1      X, Y, Z:  9.03  75.79  16.87
4.2  Radius of line 20602 at 1.25E-4 <= 0.05.  (no action taken)
     B1      X, Y, Z:  9.56  74.45  19.85
4.2  Radius of line 20613 at 0.044 <= 0.05.  (no action taken)
     B1      X, Y, Z:  9.11  75.42  21.51
4.2  Radius of line 20659 at 1.25E-4 <= 0.05.  (no action taken)
     B1      X, Y, Z:  12.27  71.79  15.11
4.2  Radius of line 20690 at 0.043 <= 0.05.  (no action taken)
     B1      X, Y, Z:  12.74  71.35  11.9
4.2  Radius of line 20910 at 1.25E-4 <= 0.05.  (no action taken)
     B1      X, Y, Z:  26.85  59.82  0.04
4.2  Radius of line 20919 at 1.25E-4 <= 0.05.  (no action taken)
     B1      X, Y, Z:  31.42  61.85  2.56
4.2  Radius of line 21088 at 1.25E-4 <= 0.05.  (no action taken)
     B1      X, Y, Z:  28.51  61.53  11.75
4.2  Radius of line 21110 at 1.25E-4 <= 0.05.  (no action taken)
     B1      X, Y, Z:  26.85  60.5  13.46
4.2  Radius of line 21126 at 1.25E-4 <= 0.05.  (no action taken)
     B1      X, Y, Z:  28.87  63.67  11.41
4.2  Radius of line 21130 at 0.048 <= 0.05.  (no action taken)
     B1      X, Y, Z:  29.98  64.23  8.13
4.2  Radius of line 21136 at 0.046 <= 0.05.  (no action taken)
     B1      X, Y, Z:  29.17  67.54  8.48
4.2  Radius of line 21338 at 0.049 <= 0.05.  (no action taken)
     B1      X, Y, Z:  36.03  76.7  28.58
4.2  Radius of line 21359 at 1.25E-4 <= 0.05.  (no action taken)
     B1      X, Y, Z:  34.1  78.75  21.53
4.2  Radius of line 21402 at 1.25E-4 <= 0.05.  (no action taken)
     B1      X, Y, Z:  30.07  68.31  6.73
4.2  Radius of line 21535 at 1.25E-4 <= 0.05.  (no action taken)
     B1      X, Y, Z:  24.44  80.15  3.54
4.2  Radius of line 21650 at 1.25E-4 <= 0.05.  (no action taken)
     B1      X, Y, Z:  31.66  80.21  16.3
4.2  Radius of line 21654 at 1.25E-4 <= 0.05.  (no action taken)
     B1      X, Y, Z:  28.5  82.9  12.03
4.2  Radius of line 21716 at 0.038 <= 0.05.  (no action taken)
     B1      X, Y, Z:  27.64  82.93  7.37
4.2  Radius of line 21767 at 1.25E-4 <= 0.05.  (no action taken)
     B1      X, Y, Z:  25.85  86.9  6.73
4.2  Radius of line 21802 at 1.25E-4 <= 0.05.  (no action taken)
     B1      X, Y, Z:  25.48  89.62  12.35
4.2  Radius of line 21831 at 1.25E-4 <= 0.05.  (no action taken)
     B1      X, Y, Z:  26.69  91.87  14.03
4.2  Radius of line 21848 at 0.028 <= 0.05.  (no action taken)
     B1      X, Y, Z:  25.83  93.46  16.42
4.2  Radius of line 21957 at 1.25E-4 <= 0.05.  (no action taken)
     B1      X, Y, Z:  25.37  91.4  10.66
4.2  Radius of line 21984 at 0.048 <= 0.05.  (no action taken)
     B1      X, Y, Z:  24.78  88.73  15.74
4.2  Radius of line 21985 at 0.047 <= 0.05.  (no action taken)
     B1      X, Y, Z:  24.76  88.75  15.84
4.2  Radius of line 22031 at 1.25E-4 <= 0.05.  (no action taken)
     B1      X, Y, Z:  26.12  77.54  4.5
4.2  Radius of line 22035 at 1.25E-4 <= 0.05.  (no action taken)
     B1      X, Y, Z:  25.28  79.65  4.49
4.2  Radius of line 22071 at 1.25E-4 <= 0.05.  (no action taken)
     B1      X, Y, Z:  22.89  72.37  0.39
4.2  Radius of line 22113 at 1.25E-4 <= 0.05.  (no action taken)
     B1      X, Y, Z:  19.35  71.68  -4.5
4.2  Radius of line 22182 at 1.25E-4 <= 0.05.  (no action taken)
     B1      X, Y, Z:  18.26  81.54  -6.9
4.2  Radius of line 22200 at 1.25E-4 <= 0.05.  (no action taken)
     B1      X, Y, Z:  15.66  75.64  -5.49
4.2  Radius of line 22263 at 1.25E-4 <= 0.05.  (no action taken)
     B1      X, Y, Z:  11.58  74.45  -11.58
4.2  Radius of line 22266 at 1.25E-4 <= 0.05.  (no action taken)
     B1      X, Y, Z:  15.22  76.15  -7.9
4.2  Radius of line 22278 at 0.045 <= 0.05.  (no action taken)
     B1      X, Y, Z:  22.01  71.59  0.6
4.5  Radius of terminal line 22336 at 0.498 >= 5.0 stdevs above the mean.  (no action taken)
     B1      X, Y, Z:  21.41  70.6  0.22
4.2  Radius of line 22405 at 1.25E-4 <= 0.05.  (no action taken)
     B1      X, Y, Z:  3.18  57.92  22.92
4.2  Radius of line 22425 at 1.25E-4 <= 0.05.  (no action taken)
     B1      X, Y, Z:  4.5  56.07  19.51
4.2  Radius of line 22445 at 0.041 <= 0.05.  (no action taken)
     B1      X, Y, Z:  3.12  57.67  18.64
4.2  Radius of line 22450 at 1.25E-4 <= 0.05.  (no action taken)
     B1      X, Y, Z:  2.45  57.63  18.19
2.5  Seg length ending at pt. 678 <= 0.1 at 0.099.  (removed)
     A       X, Y, Z:  -14.66  60.14  41.67
2.5  Seg length ending at pt. 815 <= 0.1 at 0.099.  (removed)
     A       X, Y, Z:  -37.32  63.89  38.39
2.4  Seg length ending at pt. 850 >= 6.0 stdevs above mean at 1.1479.  (no action taken)
     B1      X, Y, Z:  -40.1  63.72  33.03
2.4  Seg length ending at pt. 1110 >= 6.0 stdevs above mean at 0.917.  (no action taken)
     B1      X, Y, Z:  -45.28  68.37  38.02
2.4  Seg length ending at pt. 1224 >= 6.0 stdevs above mean at 1.165.  (no action taken)
     B1      X, Y, Z:  -37.6  59.32  16.53
2.4  Seg length ending at pt. 1259 >= 6.0 stdevs above mean at 0.9462.  (no action taken)
     B1      X, Y, Z:  -36.17  59.82  18.05
2.4  Seg length ending at pt. 1265 >= 6.0 stdevs above mean at 1.3704.  (no action taken)
     B1      X, Y, Z:  -36.47  60.92  17.37
2.5  Seg length ending at pt. 1297 <= 0.1 at 0.0954.  (removed)
     A       X, Y, Z:  -37.5  61.45  11.57
2.4  Seg length ending at pt. 1303 >= 6.0 stdevs above mean at 1.1226.  (no action taken)
     B1      X, Y, Z:  -38.24  61.99  10.5
2.5  Seg length ending at pt. 1315 <= 0.1 at 0.099.  (removed)
     A       X, Y, Z:  -39.1  62.92  9.16
2.4  Seg length ending at pt. 1368 >= 6.0 stdevs above mean at 0.9415.  (no action taken)
     B1      X, Y, Z:  -41.52  66.79  0.92
2.5  Seg length ending at pt. 1369 <= 0.1 at 0.0943.  (removed)
     A       X, Y, Z:  -41.5  66.7  0.9
2.5  Seg length ending at pt. 1375 <= 0.1 at 0.0943.  (removed)
     A       X, Y, Z:  -42.71  66.95  1.83
2.5  Seg length ending at pt. 1452 <= 0.1 at 0.086.  (removed)
     A       X, Y, Z:  -52.82  70.01  1.14
2.5  Seg length ending at pt. 1478 <= 0.1 at 0.0995.  (removed)
     A       X, Y, Z:  -57.64  69.73  3.75
2.4  Seg length ending at pt. 1873 >= 6.0 stdevs above mean at 1.002.  (no action taken)
     B1      X, Y, Z:  -38.38  58.34  18.92
2.5  Seg length ending at pt. 1896 <= 0.1 at 0.06.  (removed)
     A       X, Y, Z:  -40.47  56.13  18.67
2.4  Seg length ending at pt. 1928 >= 6.0 stdevs above mean at 1.067.  (no action taken)
     B1      X, Y, Z:  -41.6  55.71  20.46
2.5  Seg length ending at pt. 1964 <= 0.1 at 0.0849.  (removed)
     A       X, Y, Z:  -42.25  55.02  24.32
2.5  Seg length ending at pt. 2053 <= 0.1 at 0.0985.  (removed)
     A       X, Y, Z:  -42.46  44.09  22.28
2.4  Seg length ending at pt. 2288 >= 6.0 stdevs above mean at 0.9405.  (no action taken)
     B1      X, Y, Z:  -47.82  54.95  22.16
2.4  Seg length ending at pt. 2292 >= 6.0 stdevs above mean at 1.5509.  (no action taken)
     B1      X, Y, Z:  -41.11  64.65  25.05
2.5  Seg length ending at pt. 2304 <= 0.1 at 0.0964.  (removed)
     A       X, Y, Z:  -41.22  66.29  24.28
2.4  Seg length ending at pt. 2389 >= 6.0 stdevs above mean at 0.9916.  (no action taken)
     B1      X, Y, Z:  2.22  47.7  17.44
2.4  Seg length ending at pt. 2435 >= 6.0 stdevs above mean at 1.223.  (no action taken)
     B1      X, Y, Z:  2.02  43.09  13.83
2.5  Seg length ending at pt. 2472 <= 0.1 at 0.0995.  (removed)
     A       X, Y, Z:  0.26  43.14  17.08
2.5  Seg length ending at pt. 2537 <= 0.1 at 0.0906.  (removed)
     A       X, Y, Z:  0.04  39.78  14.08
2.5  Seg length ending at pt. 2605 <= 0.1 at 0.0938.  (removed)
     A       X, Y, Z:  -0.57  44.54  12.59
2.5  Seg length ending at pt. 2668 <= 0.1 at 0.09.  (removed)
     A       X, Y, Z:  -1.63  49.43  10.07
2.5  Seg length ending at pt. 2683 <= 0.1 at 0.0943.  (removed)
     A       X, Y, Z:  -2.91  50.71  8.57
2.4  Seg length ending at pt. 2830 >= 6.0 stdevs above mean at 1.3888.  (no action taken)
     B1      X, Y, Z:  5.29  41.03  10.75
2.4  Seg length ending at pt. 2831 >= 6.0 stdevs above mean at 1.412.  (no action taken)
     B1      X, Y, Z:  6.08  40.27  9.86
2.4  Seg length ending at pt. 2855 >= 6.0 stdevs above mean at 1.3019.  (no action taken)
     B1      X, Y, Z:  7.54  38.07  5.59
2.5  Seg length ending at pt. 2892 <= 0.1 at 0.0911.  (removed)
     A       X, Y, Z:  9.78  35.89  -0.05
2.4  Seg length ending at pt. 2924 >= 6.0 stdevs above mean at 0.9857.  (no action taken)
     B1      X, Y, Z:  9.18  36.56  -1.58
2.5  Seg length ending at pt. 2941 <= 0.1 at 0.0927.  (removed)
     A       X, Y, Z:  9.96  37.84  -2.95
2.4  Seg length ending at pt. 2975 >= 6.0 stdevs above mean at 0.905.  (no action taken)
     B1      X, Y, Z:  10.59  36.46  -7.25
2.5  Seg length ending at pt. 3226 <= 0.1 at 0.0938.  (removed)
     A       X, Y, Z:  11.72  36.65  -10.14
2.5  Seg length ending at pt. 3385 <= 0.1 at 0.098.  (removed)
     A       X, Y, Z:  6.91  46.46  -6.04
2.4  Seg length ending at pt. 3392 >= 6.0 stdevs above mean at 1.0405.  (no action taken)
     B1      X, Y, Z:  5.94  45.31  -3.6
2.4  Seg length ending at pt. 3480 >= 6.0 stdevs above mean at 0.9113.  (no action taken)
     B1      X, Y, Z:  14.27  37.46  9.41
2.4  Seg length ending at pt. 3483 >= 6.0 stdevs above mean at 0.9538.  (no action taken)
     B1      X, Y, Z:  14.66  36.32  8.56
2.5  Seg length ending at pt. 3553 <= 0.1 at 0.0995.  (removed)
     A       X, Y, Z:  16.3  45.32  14.83
2.5  Seg length ending at pt. 3577 <= 0.1 at 0.099.  (removed)
     A       X, Y, Z:  14.08  47.25  15.55
2.5  Seg length ending at pt. 3579 <= 0.1 at 0.09.  (removed)
     A       X, Y, Z:  14.17  47.42  15.69
2.5  Seg length ending at pt. 3643 <= 0.1 at 0.099.  (removed)
     A       X, Y, Z:  11.91  48.4  16.78
2.4  Seg length ending at pt. 3696 >= 6.0 stdevs above mean at 1.0895.  (no action taken)
     B1      X, Y, Z:  15.68  45.15  15.18
2.5  Seg length ending at pt. 3707 <= 0.1 at 0.0922.  (removed)
     A       X, Y, Z:  18.12  45.21  15.0
2.5  Seg length ending at pt. 3718 <= 0.1 at 0.099.  (removed)
     A       X, Y, Z:  19.73  45.14  15.0
2.4  Seg length ending at pt. 3763 >= 6.0 stdevs above mean at 1.0012.  (no action taken)
     B1      X, Y, Z:  26.5  44.61  15.35
2.5  Seg length ending at pt. 3876 <= 0.1 at 0.0768.  (removed)
     A       X, Y, Z:  25.89  45.71  16.39
2.4  Seg length ending at pt. 3881 >= 6.0 stdevs above mean at 4.9984.  (no action taken)
     B1      X, Y, Z:  25.87  45.75  16.46
2.4  Seg length ending at pt. 3882 >= 6.0 stdevs above mean at 1.2401.  (no action taken)
     B1      X, Y, Z:  25.82  45.9  15.23
2.4  Seg length ending at pt. 3946 >= 6.0 stdevs above mean at 0.9034.  (no action taken)
     B1      X, Y, Z:  15.86  40.22  14.83
2.5  Seg length ending at pt. 3977 <= 0.1 at 0.1.  (removed)
     A       X, Y, Z:  13.53  41.28  20.37
2.5  Seg length ending at pt. 4081 <= 0.1 at 0.0911.  (removed)
     A       X, Y, Z:  13.88  31.98  23.33
2.4  Seg length ending at pt. 4388 >= 6.0 stdevs above mean at 0.9881.  (no action taken)
     B1      X, Y, Z:  18.28  46.35  -0.25
2.5  Seg length ending at pt. 4495 <= 0.1 at 0.0949.  (removed)
     A       X, Y, Z:  25.01  47.97  -1.86
2.5  Seg length ending at pt. 4516 <= 0.1 at 0.0949.  (removed)
     A       X, Y, Z:  26.6  50.59  -1.08
2.4  Seg length ending at pt. 4665 >= 6.0 stdevs above mean at 1.4052.  (no action taken)
     B1      X, Y, Z:  13.84  47.57  -7.0
2.4  Seg length ending at pt. 4730 >= 6.0 stdevs above mean at 1.052.  (no action taken)
     B1      X, Y, Z:  16.67  47.68  -0.45
2.4  Seg length ending at pt. 4751 >= 6.0 stdevs above mean at 0.9179.  (no action taken)
     B1      X, Y, Z:  18.67  49.03  -2.2
2.4  Seg length ending at pt. 4778 >= 6.0 stdevs above mean at 0.9573.  (no action taken)
     B1      X, Y, Z:  17.53  50.25  -0.67
2.5  Seg length ending at pt. 4878 <= 0.1 at 0.09.  (removed)
     A       X, Y, Z:  8.9  56.17  -8.8
2.5  Seg length ending at pt. 5010 <= 0.1 at 0.0877.  (removed)
     A       X, Y, Z:  6.36  59.53  -5.3
2.5  Seg length ending at pt. 5123 <= 0.1 at 0.09.  (removed)
     A       X, Y, Z:  7.87  58.07  0.46
2.5  Seg length ending at pt. 5501 <= 0.1 at 0.0877.  (removed)
     A       X, Y, Z:  0.39  70.51  -4.11
2.5  Seg length ending at pt. 5672 <= 0.1 at 0.097.  (removed)
     A       X, Y, Z:  15.6  42.39  -7.05
2.5  Seg length ending at pt. 5688 <= 0.1 at 0.0911.  (removed)
     A       X, Y, Z:  15.75  42.13  -7.54
2.4  Seg length ending at pt. 5701 >= 6.0 stdevs above mean at 1.0409.  (no action taken)
     B1      X, Y, Z:  17.12  38.15  -6.79
2.5  Seg length ending at pt. 5822 <= 0.1 at 0.0949.  (removed)
     A       X, Y, Z:  15.35  38.47  -8.35
2.4  Seg length ending at pt. 5893 >= 6.0 stdevs above mean at 0.9794.  (no action taken)
     B1      X, Y, Z:  10.05  37.1  5.75
2.4  Seg length ending at pt. 5901 >= 6.0 stdevs above mean at 0.9555.  (no action taken)
     B1      X, Y, Z:  4.36  41.04  10.01
2.4  Seg length ending at pt. 6115 >= 6.0 stdevs above mean at 1.2874.  (no action taken)
     B1      X, Y, Z:  3.66  23.76  4.5
2.5  Seg length ending at pt. 6297 <= 0.1 at 0.0949.  (removed)
     A       X, Y, Z:  10.43  11.98  5.87
2.5  Seg length ending at pt. 6322 <= 0.1 at 0.0954.  (removed)
     A       X, Y, Z:  9.99  11.1  7.66
2.4  Seg length ending at pt. 6362 >= 6.0 stdevs above mean at 1.0787.  (no action taken)
     B1      X, Y, Z:  5.48  25.14  1.59
2.4  Seg length ending at pt. 6424 >= 6.0 stdevs above mean at 1.0871.  (no action taken)
     B1      X, Y, Z:  3.5  24.44  1.63
2.4  Seg length ending at pt. 6430 >= 6.0 stdevs above mean at 1.4962.  (no action taken)
     B1      X, Y, Z:  2.31  25.19  1.47
2.4  Seg length ending at pt. 6501 >= 6.0 stdevs above mean at 0.9603.  (no action taken)
     B1      X, Y, Z:  -5.44  30.42  1.5
2.5  Seg length ending at pt. 6537 <= 0.1 at 0.0943.  (removed)
     A       X, Y, Z:  -1.51  25.98  3.85
2.5  Seg length ending at pt. 6691 <= 0.1 at 0.097.  (removed)
     A       X, Y, Z:  14.96  20.98  20.46
2.5  Seg length ending at pt. 6693 <= 0.1 at 0.0964.  (removed)
     A       X, Y, Z:  15.15  20.8  20.44
2.4  Seg length ending at pt. 6713 >= 6.0 stdevs above mean at 1.2142.  (no action taken)
     B1      X, Y, Z:  16.12  21.51  19.75
2.4  Seg length ending at pt. 6736 >= 6.0 stdevs above mean at 1.3298.  (no action taken)
     B1      X, Y, Z:  9.24  21.03  19.12
2.5  Seg length ending at pt. 6783 <= 0.1 at 0.0954.  (removed)
     A       X, Y, Z:  8.83  22.69  13.77
2.5  Seg length ending at pt. 6796 <= 0.1 at 0.0985.  (removed)
     A       X, Y, Z:  6.37  26.62  16.62
2.5  Seg length ending at pt. 6841 <= 0.1 at 0.0943.  (removed)
     A       X, Y, Z:  2.24  32.71  20.12
2.5  Seg length ending at pt. 6849 <= 0.1 at 0.0985.  (removed)
     A       X, Y, Z:  2.16  33.71  19.48
2.5  Seg length ending at pt. 6854 <= 0.1 at 0.0877.  (removed)
     A       X, Y, Z:  4.58  31.12  18.98
2.5  Seg length ending at pt. 6981 <= 0.1 at 0.0995.  (removed)
     A       X, Y, Z:  0.51  21.82  9.78
2.4  Seg length ending at pt. 7040 >= 6.0 stdevs above mean at 1.1124.  (no action taken)
     B1      X, Y, Z:  2.7  28.07  8.97
2.4  Seg length ending at pt. 7043 >= 6.0 stdevs above mean at 1.3519.  (no action taken)
     B1      X, Y, Z:  0.72  34.64  11.44
2.5  Seg length ending at pt. 7097 <= 0.1 at 0.099.  (removed)
     A       X, Y, Z:  0.76  34.64  13.84
2.4  Seg length ending at pt. 7116 >= 6.0 stdevs above mean at 1.1474.  (no action taken)
     B1      X, Y, Z:  -0.17  35.85  11.11
2.5  Seg length ending at pt. 7178 <= 0.1 at 0.0922.  (removed)
     A       X, Y, Z:  0.29  35.22  12.32
2.5  Seg length ending at pt. 7180 <= 0.1 at 0.086.  (removed)
     A       X, Y, Z:  1.28  38.42  9.47
2.5  Seg length ending at pt. 7357 <= 0.1 at 0.  (removed)
     A       X, Y, Z:  3.29  44.67  2.31
2.4  Seg length ending at pt. 7360 >= 6.0 stdevs above mean at 1.7098.  (no action taken)
     B1      X, Y, Z:  3.29  44.68  2.29
2.5  Seg length ending at pt. 7363 <= 0.1 at 0.0361.  (removed)
     A       X, Y, Z:  3.27  44.71  2.29
2.4  Seg length ending at pt. 7478 >= 6.0 stdevs above mean at 1.1288.  (no action taken)
     B1      X, Y, Z:  -5.63  41.22  7.79
2.5  Seg length ending at pt. 7519 <= 0.1 at 0.099.  (removed)
     A       X, Y, Z:  -3.35  38.96  8.86
2.5  Seg length ending at pt. 7545 <= 0.1 at 0.099.  (removed)
     A       X, Y, Z:  -4.29  39.86  9.75
2.4  Seg length ending at pt. 7549 >= 6.0 stdevs above mean at 0.9088.  (no action taken)
     B1      X, Y, Z:  -5.71  41.67  7.41
2.5  Seg length ending at pt. 7550 <= 0.1 at 0.0927.  (removed)
     A       X, Y, Z:  -5.7  41.65  7.32
2.5  Seg length ending at pt. 7622 <= 0.1 at 0.0917.  (removed)
     A       X, Y, Z:  -12.33  47.39  1.82
2.4  Seg length ending at pt. 7711 >= 6.0 stdevs above mean at 0.9602.  (no action taken)
     B1      X, Y, Z:  -22.89  52.32  4.38
2.5  Seg length ending at pt. 7719 <= 0.1 at 0.0927.  (removed)
     A       X, Y, Z:  -23.26  52.96  5.5
2.4  Seg length ending at pt. 7723 >= 6.0 stdevs above mean at 0.903.  (no action taken)
     B1      X, Y, Z:  -23.78  53.79  5.4
2.4  Seg length ending at pt. 7773 >= 6.0 stdevs above mean at 1.0147.  (no action taken)
     B1      X, Y, Z:  -31.53  54.79  6.8
2.5  Seg length ending at pt. 7784 <= 0.1 at 0.0995.  (removed)
     A       X, Y, Z:  -30.91  55.61  9.0
2.4  Seg length ending at pt. 7799 >= 6.0 stdevs above mean at 0.9173.  (no action taken)
     B1      X, Y, Z:  -31.82  55.52  7.17
2.5  Seg length ending at pt. 7830 <= 0.1 at 0.0949.  (removed)
     A       X, Y, Z:  -32.18  58.57  7.08
2.5  Seg length ending at pt. 7833 <= 0.1 at 0.0748.  (removed)
     A       X, Y, Z:  -32.42  58.61  6.96
2.5  Seg length ending at pt. 7837 <= 0.1 at 0.099.  (removed)
     A       X, Y, Z:  -32.67  59.42  6.87
2.5  Seg length ending at pt. 7885 <= 0.1 at 0.1.  (removed)
     A       X, Y, Z:  -30.35  60.1  1.67
2.5  Seg length ending at pt. 7939 <= 0.1 at 0.0849.  (removed)
     A       X, Y, Z:  -29.46  65.84  -4.63
2.4  Seg length ending at pt. 8017 >= 6.0 stdevs above mean at 0.9734.  (no action taken)
     B1      X, Y, Z:  -33.46  65.07  -2.93
2.5  Seg length ending at pt. 8083 <= 0.1 at 0.0949.  (removed)
     A       X, Y, Z:  -36.0  67.04  -5.83
2.4  Seg length ending at pt. 8303 >= 6.0 stdevs above mean at 1.0889.  (no action taken)
     B1      X, Y, Z:  -37.45  55.1  9.08
2.4  Seg length ending at pt. 8338 >= 6.0 stdevs above mean at 0.9126.  (no action taken)
     B1      X, Y, Z:  -39.95  55.11  8.92
2.4  Seg length ending at pt. 8342 >= 6.0 stdevs above mean at 1.3747.  (no action taken)
     B1      X, Y, Z:  -40.32  54.78  8.21
2.5  Seg length ending at pt. 8370 <= 0.1 at 0.0927.  (removed)
     A       X, Y, Z:  -41.85  53.78  3.5
2.5  Seg length ending at pt. 8509 <= 0.1 at 0.0943.  (removed)
     A       X, Y, Z:  -42.0  53.27  -8.65
2.5  Seg length ending at pt. 8575 <= 0.1 at 0.09.  (removed)
     A       X, Y, Z:  -42.71  57.85  -12.15
2.4  Seg length ending at pt. 8710 >= 6.0 stdevs above mean at 1.1028.  (no action taken)
     B1      X, Y, Z:  -44.56  53.46  -0.39
2.5  Seg length ending at pt. 8829 <= 0.1 at 0.099.  (removed)
     A       X, Y, Z:  -42.97  49.38  1.35
2.5  Seg length ending at pt. 8832 <= 0.1 at 0.097.  (removed)
     A       X, Y, Z:  -43.02  49.52  1.06
2.5  Seg length ending at pt. 8854 <= 0.1 at 0.0943.  (removed)
     A       X, Y, Z:  -41.38  54.77  9.9
2.5  Seg length ending at pt. 9218 <= 0.1 at 0.0877.  (removed)
     A       X, Y, Z:  -53.68  55.5  34.21
2.4  Seg length ending at pt. 9251 >= 6.0 stdevs above mean at 1.074.  (no action taken)
     B1      X, Y, Z:  -53.46  57.17  37.1
2.4  Seg length ending at pt. 9394 >= 6.0 stdevs above mean at 0.9778.  (no action taken)
     B1      X, Y, Z:  -13.02  47.0  -0.28
2.5  Seg length ending at pt. 9438 <= 0.1 at 0.097.  (removed)
     A       X, Y, Z:  -14.99  47.53  -6.5
2.5  Seg length ending at pt. 9524 <= 0.1 at 0.099.  (removed)
     A       X, Y, Z:  -17.42  43.21  -13.82
2.5  Seg length ending at pt. 9530 <= 0.1 at 0.0883.  (removed)
     A       X, Y, Z:  -17.3  43.71  -12.91
2.5  Seg length ending at pt. 9679 <= 0.1 at 0.0954.  (removed)
     A       X, Y, Z:  -8.22  43.49  -17.62
2.4  Seg length ending at pt. 9719 >= 6.0 stdevs above mean at 1.1115.  (no action taken)
     B1      X, Y, Z:  -10.28  42.04  -14.51
2.5  Seg length ending at pt. 9721 <= 0.1 at 0.099.  (removed)
     A       X, Y, Z:  -10.41  41.92  -14.43
2.4  Seg length ending at pt. 9726 >= 6.0 stdevs above mean at 1.068.  (no action taken)
     B1      X, Y, Z:  -10.81  43.13  -13.85
2.4  Seg length ending at pt. 9788 >= 6.0 stdevs above mean at 0.925.  (no action taken)
     B1      X, Y, Z:  -12.3  46.6  0.66
2.4  Seg length ending at pt. 9915 >= 6.0 stdevs above mean at 1.0731.  (no action taken)
     B1      X, Y, Z:  4.55  41.82  10.41
2.4  Seg length ending at pt. 9964 >= 6.0 stdevs above mean at 0.9301.  (no action taken)
     B1      X, Y, Z:  -3.27  58.82  14.69
2.5  Seg length ending at pt. 9990 <= 0.1 at 0.0943.  (removed)
     A       X, Y, Z:  -1.82  58.07  11.69
2.5  Seg length ending at pt. 10015 <= 0.1 at 0.086.  (removed)
     A       X, Y, Z:  -2.24  57.35  13.34
2.5  Seg length ending at pt. 10024 <= 0.1 at 0.086.  (removed)
     A       X, Y, Z:  -1.62  58.32  13.5
2.4  Seg length ending at pt. 10030 >= 6.0 stdevs above mean at 1.1038.  (no action taken)
     B1      X, Y, Z:  -1.57  58.35  13.44
2.4  Seg length ending at pt. 10077 >= 6.0 stdevs above mean at 0.9677.  (no action taken)
     B1      X, Y, Z:  -5.51  63.22  9.07
2.5  Seg length ending at pt. 10183 <= 0.1 at 0.0949.  (removed)
     A       X, Y, Z:  -9.5  61.24  7.0
2.4  Seg length ending at pt. 10239 >= 6.0 stdevs above mean at 1.0637.  (no action taken)
     B1      X, Y, Z:  -5.79  63.67  7.53
2.5  Seg length ending at pt. 10279 <= 0.1 at 0.0985.  (removed)
     A       X, Y, Z:  -2.31  63.9  1.84
2.5  Seg length ending at pt. 10460 <= 0.1 at 0.098.  (removed)
     A       X, Y, Z:  -2.1  59.68  -1.82
2.5  Seg length ending at pt. 10520 <= 0.1 at 0.0985.  (removed)
     A       X, Y, Z:  2.6  57.67  0.84
2.4  Seg length ending at pt. 10599 >= 6.0 stdevs above mean at 0.9147.  (no action taken)
     B1      X, Y, Z:  -2.49  68.01  -5.5
2.4  Seg length ending at pt. 10627 >= 6.0 stdevs above mean at 0.9758.  (no action taken)
     B1      X, Y, Z:  -2.72  68.09  -7.2
2.5  Seg length ending at pt. 10913 <= 0.1 at 0.0735.  (removed)
     A       X, Y, Z:  -7.37  83.01  12.5
2.5  Seg length ending at pt. 11007 <= 0.1 at 0.099.  (removed)
     A       X, Y, Z:  -6.45  83.28  11.08
2.5  Seg length ending at pt. 11285 <= 0.1 at 0.099.  (removed)
     A       X, Y, Z:  -18.51  90.62  19.28
2.5  Seg length ending at pt. 11354 <= 0.1 at 0.0894.  (removed)
     A       X, Y, Z:  -8.88  88.06  11.83
2.5  Seg length ending at pt. 11416 <= 0.1 at 0.064.  (removed)
     A       X, Y, Z:  -12.35  90.4  7.95
2.5  Seg length ending at pt. 11551 <= 0.1 at 0.0877.  (removed)
     A       X, Y, Z:  -19.71  92.31  7.55
2.4  Seg length ending at pt. 11643 >= 6.0 stdevs above mean at 1.2371.  (no action taken)
     B1      X, Y, Z:  -12.41  90.4  7.99
2.4  Seg length ending at pt. 11815 >= 6.0 stdevs above mean at 1.0949.  (no action taken)
     B1      X, Y, Z:  8.07  58.6  14.16
2.4  Seg length ending at pt. 11866 >= 6.0 stdevs above mean at 1.3122.  (no action taken)
     B1      X, Y, Z:  5.4  63.46  11.75
2.5  Seg length ending at pt. 11975 <= 0.1 at 0.0985.  (removed)
     A       X, Y, Z:  6.04  57.88  6.54
2.5  Seg length ending at pt. 12031 <= 0.1 at 0.097.  (removed)
     A       X, Y, Z:  4.38  62.22  6.29
2.4  Seg length ending at pt. 12170 >= 6.0 stdevs above mean at 1.1254.  (no action taken)
     B1      X, Y, Z:  3.54  65.68  13.84
2.5  Seg length ending at pt. 12194 <= 0.1 at 0.099.  (removed)
     A       X, Y, Z:  2.08  67.81  15.66
2.4  Seg length ending at pt. 12309 >= 6.0 stdevs above mean at 1.  (no action taken)
     B1      X, Y, Z:  2.79  66.64  12.66
2.5  Seg length ending at pt. 12311 <= 0.1 at 0.0574.  (removed)
     A       X, Y, Z:  2.87  66.59  11.65
2.4  Seg length ending at pt. 12330 >= 6.0 stdevs above mean at 1.0439.  (no action taken)
     B1      X, Y, Z:  1.86  69.26  11.83
2.5  Seg length ending at pt. 12373 <= 0.1 at 0.097.  (removed)
     A       X, Y, Z:  2.81  72.03  12.26
2.4  Seg length ending at pt. 12424 >= 6.0 stdevs above mean at 0.9585.  (no action taken)
     B1      X, Y, Z:  -1.35  76.34  12.07
2.5  Seg length ending at pt. 12531 <= 0.1 at 0.0927.  (removed)
     A       X, Y, Z:  -7.88  74.93  27.01
2.5  Seg length ending at pt. 12647 <= 0.1 at 0.0995.  (removed)
     A       X, Y, Z:  2.25  78.76  26.62
2.5  Seg length ending at pt. 12838 <= 0.1 at 0.097.  (removed)
     A       X, Y, Z:  12.78  77.37  30.32
2.5  Seg length ending at pt. 12959 <= 0.1 at 0.0943.  (removed)
     A       X, Y, Z:  2.87  82.51  28.03
2.5  Seg length ending at pt. 13015 <= 0.1 at 0.0883.  (removed)
     A       X, Y, Z:  2.2  82.82  30.26
2.5  Seg length ending at pt. 13033 <= 0.1 at 0.0995.  (removed)
     A       X, Y, Z:  3.33  83.25  32.28
2.5  Seg length ending at pt. 13048 <= 0.1 at 0.0943.  (removed)
     A       X, Y, Z:  3.79  83.2  32.88
2.5  Seg length ending at pt. 13071 <= 0.1 at 0.0927.  (removed)
     A       X, Y, Z:  4.83  84.0  32.28
2.4  Seg length ending at pt. 13082 >= 6.0 stdevs above mean at 1.7922.  (no action taken)
     B1      X, Y, Z:  3.83  83.07  32.96
2.5  Seg length ending at pt. 13182 <= 0.1 at 0.0985.  (removed)
     A       X, Y, Z:  0.01  85.65  44.68
2.5  Seg length ending at pt. 13184 <= 0.1 at 0.0943.  (removed)
     A       X, Y, Z:  0.04  85.87  44.92
2.5  Seg length ending at pt. 13204 <= 0.1 at 0.0949.  (removed)
     A       X, Y, Z:  -0.17  87.23  46.42
2.5  Seg length ending at pt. 13233 <= 0.1 at 0.0424.  (removed)
     A       X, Y, Z:  0.69  91.03  47.14
2.5  Seg length ending at pt. 13256 <= 0.1 at 0.0943.  (removed)
     A       X, Y, Z:  1.85  90.48  46.39
2.4  Seg length ending at pt. 13257 >= 6.0 stdevs above mean at 1.5667.  (no action taken)
     B1      X, Y, Z:  0.11  87.06  46.61
2.5  Seg length ending at pt. 13468 <= 0.1 at 0.0927.  (removed)
     A       X, Y, Z:  -5.16  89.51  26.58
2.5  Seg length ending at pt. 13607 <= 0.1 at 0.0995.  (removed)
     A       X, Y, Z:  -4.66  76.7  24.6
2.5  Seg length ending at pt. 13726 <= 0.1 at 0.097.  (removed)
     A       X, Y, Z:  0.48  78.25  17.83
2.5  Seg length ending at pt. 13943 <= 0.1 at 0.0995.  (removed)
     A       X, Y, Z:  5.36  83.57  22.03
2.5  Seg length ending at pt. 13998 <= 0.1 at 0.097.  (removed)
     A       X, Y, Z:  3.58  87.54  24.17
2.5  Seg length ending at pt. 14071 <= 0.1 at 0.0943.  (removed)
     A       X, Y, Z:  0.72  75.6  17.21
2.5  Seg length ending at pt. 14112 <= 0.1 at 0.0883.  (removed)
     A       X, Y, Z:  -4.33  77.34  15.69
2.5  Seg length ending at pt. 14189 <= 0.1 at 0.0949.  (removed)
     A       X, Y, Z:  -3.31  81.17  6.19
2.4  Seg length ending at pt. 14220 >= 6.0 stdevs above mean at 0.9262.  (no action taken)
     B1      X, Y, Z:  -3.02  82.21  11.28
2.5  Seg length ending at pt. 14253 <= 0.1 at 0.0949.  (removed)
     A       X, Y, Z:  -3.43  83.34  13.75
2.5  Seg length ending at pt. 14370 <= 0.1 at 0.1.  (removed)
     A       X, Y, Z:  -3.54  93.54  4.79
2.4  Seg length ending at pt. 14545 >= 6.0 stdevs above mean at 1.0902.  (no action taken)
     B1      X, Y, Z:  -4.07  99.26  -2.25
2.5  Seg length ending at pt. 14576 <= 0.1 at 0.09.  (removed)
     A       X, Y, Z:  -5.32  104.06  -3.27
2.5  Seg length ending at pt. 14703 <= 0.1 at 0.0927.  (removed)
     A       X, Y, Z:  -4.4  114.54  -3.14
2.5  Seg length ending at pt. 14720 <= 0.1 at 0.0922.  (removed)
     A       X, Y, Z:  -1.0  109.5  -2.2
2.5  Seg length ending at pt. 14722 <= 0.1 at 0.099.  (removed)
     A       X, Y, Z:  -1.07  109.2  -2.24
2.5  Seg length ending at pt. 14726 <= 0.1 at 0.02.  (removed)
     A       X, Y, Z:  -0.97  108.9  -2.04
2.4  Seg length ending at pt. 14729 >= 6.0 stdevs above mean at 0.9454.  (no action taken)
     B1      X, Y, Z:  -0.85  108.98  -2.95
2.5  Seg length ending at pt. 14733 <= 0.1 at 0.0361.  (removed)
     A       X, Y, Z:  -1.03  108.9  -2.0
2.4  Seg length ending at pt. 14815 >= 6.0 stdevs above mean at 1.1216.  (no action taken)
     B1      X, Y, Z:  -1.1  108.79  -1.97
2.5  Seg length ending at pt. 14899 <= 0.1 at 0.0922.  (removed)
     A       X, Y, Z:  -7.7  111.78  -8.76
2.5  Seg length ending at pt. 14903 <= 0.1 at 0.097.  (removed)
     A       X, Y, Z:  -7.78  112.37  -8.57
2.5  Seg length ending at pt. 14967 <= 0.1 at 0.097.  (removed)
     A       X, Y, Z:  -7.73  120.98  -6.78
2.5  Seg length ending at pt. 15017 <= 0.1 at 0.0943.  (removed)
     A       X, Y, Z:  -4.74  126.96  -1.82
2.5  Seg length ending at pt. 15028 <= 0.1 at 0.05.  (removed)
     A       X, Y, Z:  -4.41  127.76  -1.07
2.5  Seg length ending at pt. 15037 <= 0.1 at 0.0922.  (removed)
     A       X, Y, Z:  -4.23  127.96  -0.96
2.5  Seg length ending at pt. 15074 <= 0.1 at 0.0985.  (removed)
     A       X, Y, Z:  -8.76  114.01  -7.03
2.5  Seg length ending at pt. 15123 <= 0.1 at 0.0922.  (removed)
     A       X, Y, Z:  -9.18  110.7  -8.42
2.5  Seg length ending at pt. 15164 <= 0.1 at 0.0949.  (removed)
     A       X, Y, Z:  -5.78  109.15  -7.7
2.4  Seg length ending at pt. 15171 >= 6.0 stdevs above mean at 2.6799.  (no action taken)
     B1      X, Y, Z:  -5.7  109.15  -7.74
2.5  Seg length ending at pt. 15341 <= 0.1 at 0.09.  (removed)
     A       X, Y, Z:  -11.09  103.09  0.1
2.5  Seg length ending at pt. 15442 <= 0.1 at 0.0954.  (removed)
     A       X, Y, Z:  -13.64  116.23  1.6
2.5  Seg length ending at pt. 15455 <= 0.1 at 0.0927.  (removed)
     A       X, Y, Z:  -13.57  118.43  2.02
2.5  Seg length ending at pt. 15465 <= 0.1 at 0.0922.  (removed)
     A       X, Y, Z:  -13.77  119.84  2.97
2.5  Seg length ending at pt. 15484 <= 0.1 at 0.0894.  (removed)
     A       X, Y, Z:  -13.56  119.75  3.14
2.5  Seg length ending at pt. 15849 <= 0.1 at 0.0927.  (removed)
     A       X, Y, Z:  12.65  115.43  25.48
2.5  Seg length ending at pt. 15864 <= 0.1 at 0.086.  (removed)
     A       X, Y, Z:  12.36  118.42  20.96
2.5  Seg length ending at pt. 15902 <= 0.1 at 0.09.  (removed)
     A       X, Y, Z:  7.2  117.98  17.35
2.5  Seg length ending at pt. 15926 <= 0.1 at 0.0854.  (removed)
     A       X, Y, Z:  5.66  116.68  13.75
2.5  Seg length ending at pt. 15938 <= 0.1 at 0.0894.  (removed)
     A       X, Y, Z:  5.29  116.68  12.92
2.5  Seg length ending at pt. 15950 <= 0.1 at 0.0806.  (removed)
     A       X, Y, Z:  4.57  116.2  11.18
2.5  Seg length ending at pt. 15954 <= 0.1 at 0.0806.  (removed)
     A       X, Y, Z:  6.91  117.98  17.32
2.4  Seg length ending at pt. 15965 >= 6.0 stdevs above mean at 7.1843.  (no action taken)
     B1      X, Y, Z:  6.86  117.98  17.26
2.5  Seg length ending at pt. 15976 <= 0.1 at 0.08.  (removed)
     A       X, Y, Z:  6.86  118.59  18.67
2.5  Seg length ending at pt. 16067 <= 0.1 at 0.0985.  (removed)
     A       X, Y, Z:  4.21  119.84  2.08
2.5  Seg length ending at pt. 16079 <= 0.1 at 0.0806.  (removed)
     A       X, Y, Z:  0.47  112.73  5.28
2.5  Seg length ending at pt. 16133 <= 0.1 at 0.0985.  (removed)
     A       X, Y, Z:  -2.75  104.89  7.41
2.5  Seg length ending at pt. 16160 <= 0.1 at 0.0825.  (removed)
     A       X, Y, Z:  -2.66  104.87  7.04
2.5  Seg length ending at pt. 16179 <= 0.1 at 0.0806.  (removed)
     A       X, Y, Z:  -6.16  112.34  6.28
2.4  Seg length ending at pt. 16189 >= 6.0 stdevs above mean at 1.2691.  (no action taken)
     B1      X, Y, Z:  -9.68  102.57  3.62
2.5  Seg length ending at pt. 16221 <= 0.1 at 0.0854.  (removed)
     A       X, Y, Z:  -10.5  100.39  3.22
2.5  Seg length ending at pt. 16229 <= 0.1 at 0.0906.  (removed)
     A       X, Y, Z:  -11.36  100.51  2.93
2.5  Seg length ending at pt. 16279 <= 0.1 at 0.097.  (removed)
     A       X, Y, Z:  -8.91  96.28  -0.05
2.5  Seg length ending at pt. 16335 <= 0.1 at 0.097.  (removed)
     A       X, Y, Z:  -12.73  94.54  -1.79
2.4  Seg length ending at pt. 16377 >= 6.0 stdevs above mean at 0.9026.  (no action taken)
     B1      X, Y, Z:  -4.08  94.46  3.91
2.5  Seg length ending at pt. 16769 <= 0.1 at 0.0911.  (removed)
     A       X, Y, Z:  -6.55  77.26  -8.36
2.5  Seg length ending at pt. 16822 <= 0.1 at 0.0943.  (removed)
     A       X, Y, Z:  -3.08  80.37  -6.07
2.5  Seg length ending at pt. 16968 <= 0.1 at 0.0894.  (removed)
     A       X, Y, Z:  -2.83  87.29  -4.66
2.4  Seg length ending at pt. 17110 >= 6.0 stdevs above mean at 0.954.  (no action taken)
     B1      X, Y, Z:  -2.47  90.93  6.55
2.5  Seg length ending at pt. 17116 <= 0.1 at 0.0943.  (removed)
     A       X, Y, Z:  -3.33  91.0  6.07
2.5  Seg length ending at pt. 17293 <= 0.1 at 0.099.  (removed)
     A       X, Y, Z:  9.59  82.43  -4.11
2.5  Seg length ending at pt. 17462 <= 0.1 at 0.099.  (removed)
     A       X, Y, Z:  7.21  84.48  -2.2
2.4  Seg length ending at pt. 17471 >= 6.0 stdevs above mean at 0.9402.  (no action taken)
     B1      X, Y, Z:  5.58  87.01  0.59
2.5  Seg length ending at pt. 17524 <= 0.1 at 0.0985.  (removed)
     A       X, Y, Z:  12.02  89.23  8.41
2.5  Seg length ending at pt. 17628 <= 0.1 at 0.0927.  (removed)
     A       X, Y, Z:  16.21  100.4  13.66
2.5  Seg length ending at pt. 17716 <= 0.1 at 0.0943.  (removed)
     A       X, Y, Z:  23.12  100.64  21.23
2.5  Seg length ending at pt. 17773 <= 0.1 at 0.0964.  (removed)
     A       X, Y, Z:  19.08  110.2  22.53
2.5  Seg length ending at pt. 17861 <= 0.1 at 0.086.  (removed)
     A       X, Y, Z:  20.48  117.32  28.91
2.5  Seg length ending at pt. 17896 <= 0.1 at 0.099.  (removed)
     A       X, Y, Z:  19.73  119.04  30.08
2.4  Seg length ending at pt. 18217 >= 6.0 stdevs above mean at 0.9201.  (no action taken)
     B1      X, Y, Z:  1.07  90.56  4.38
2.4  Seg length ending at pt. 18249 >= 6.0 stdevs above mean at 0.9513.  (no action taken)
     B1      X, Y, Z:  -1.57  86.89  12.41
2.5  Seg length ending at pt. 18257 <= 0.1 at 0.0922.  (removed)
     A       X, Y, Z:  -0.9  87.01  13.59
2.4  Seg length ending at pt. 18278 >= 6.0 stdevs above mean at 0.9158.  (no action taken)
     B1      X, Y, Z:  -1.65  86.93  11.35
2.4  Seg length ending at pt. 18321 >= 6.0 stdevs above mean at 0.9621.  (no action taken)
     B1      X, Y, Z:  -0.72  74.85  9.5
2.5  Seg length ending at pt. 18328 <= 0.1 at 0.0995.  (removed)
     A       X, Y, Z:  -0.75  75.62  8.75
2.4  Seg length ending at pt. 18333 >= 6.0 stdevs above mean at 1.1926.  (no action taken)
     B1      X, Y, Z:  2.83  66.65  11.61
2.4  Seg length ending at pt. 18341 >= 6.0 stdevs above mean at 0.9394.  (no action taken)
     B1      X, Y, Z:  6.0  62.4  12.36
2.4  Seg length ending at pt. 18419 >= 6.0 stdevs above mean at 0.9925.  (no action taken)
     B1      X, Y, Z:  8.74  60.07  14.0
2.4  Seg length ending at pt. 18424 >= 6.0 stdevs above mean at 0.9391.  (no action taken)
     B1      X, Y, Z:  8.91  60.93  15.03
2.5  Seg length ending at pt. 18427 <= 0.1 at 0.0917.  (removed)
     A       X, Y, Z:  8.74  61.21  15.44
2.5  Seg length ending at pt. 18445 <= 0.1 at 0.0911.  (removed)
     A       X, Y, Z:  11.23  60.72  15.97
2.5  Seg length ending at pt. 18447 <= 0.1 at 0.0877.  (removed)
     A       X, Y, Z:  11.08  60.9  16.08
2.5  Seg length ending at pt. 18659 <= 0.1 at 0.097.  (removed)
     A       X, Y, Z:  24.01  58.88  26.19
2.5  Seg length ending at pt. 18669 <= 0.1 at 0.0866.  (removed)
     A       X, Y, Z:  24.05  58.75  27.92
2.5  Seg length ending at pt. 18697 <= 0.1 at 0.0954.  (removed)
     A       X, Y, Z:  23.05  60.29  31.03
2.5  Seg length ending at pt. 18746 <= 0.1 at 0.099.  (removed)
     A       X, Y, Z:  22.78  59.18  24.28
2.5  Seg length ending at pt. 18806 <= 0.1 at 0.0995.  (removed)
     A       X, Y, Z:  23.48  55.45  25.42
2.5  Seg length ending at pt. 18837 <= 0.1 at 0.0922.  (removed)
     A       X, Y, Z:  23.01  53.89  25.85
2.5  Seg length ending at pt. 18849 <= 0.1 at 0.097.  (removed)
     A       X, Y, Z:  22.01  54.85  28.35
2.5  Seg length ending at pt. 18993 <= 0.1 at 0.0995.  (removed)
     A       X, Y, Z:  17.39  47.03  26.37
2.4  Seg length ending at pt. 19023 >= 6.0 stdevs above mean at 0.9219.  (no action taken)
     B1      X, Y, Z:  15.21  48.49  27.96
2.5  Seg length ending at pt. 19329 <= 0.1 at 0.0943.  (removed)
     A       X, Y, Z:  23.85  65.09  20.46
2.5  Seg length ending at pt. 19525 <= 0.1 at 0.099.  (removed)
     A       X, Y, Z:  14.8  83.79  32.15
2.5  Seg length ending at pt. 19612 <= 0.1 at 0.1.  (removed)
     A       X, Y, Z:  12.19  82.46  30.83
2.5  Seg length ending at pt. 19628 <= 0.1 at 0.0943.  (removed)
     A       X, Y, Z:  18.67  76.95  30.69
2.5  Seg length ending at pt. 19693 <= 0.1 at 0.0949.  (removed)
     A       X, Y, Z:  24.14  67.23  31.32
2.5  Seg length ending at pt. 19719 <= 0.1 at 0.0911.  (removed)
     A       X, Y, Z:  19.07  68.34  31.96
2.5  Seg length ending at pt. 19804 <= 0.1 at 0.099.  (removed)
     A       X, Y, Z:  15.85  68.25  32.67
2.5  Seg length ending at pt. 19857 <= 0.1 at 0.0866.  (removed)
     A       X, Y, Z:  22.01  63.2  28.37
2.5  Seg length ending at pt. 19864 <= 0.1 at 0.0943.  (removed)
     A       X, Y, Z:  15.8  63.02  28.33
2.5  Seg length ending at pt. 19939 <= 0.1 at 0.1.  (removed)
     A       X, Y, Z:  14.41  61.03  22.42
2.4  Seg length ending at pt. 19948 >= 6.0 stdevs above mean at 1.0235.  (no action taken)
     B1      X, Y, Z:  10.83  61.65  13.77
2.5  Seg length ending at pt. 20009 <= 0.1 at 0.1.  (removed)
     A       X, Y, Z:  10.66  69.21  11.32
2.5  Seg length ending at pt. 20033 <= 0.1 at 0.0436.  (removed)
     A       X, Y, Z:  10.41  69.42  11.24
2.5  Seg length ending at pt. 20255 <= 0.1 at 0.0927.  (removed)
     A       X, Y, Z:  9.18  70.7  23.57
2.5  Seg length ending at pt. 20300 <= 0.1 at 0.0949.  (removed)
     A       X, Y, Z:  5.88  72.12  28.78
2.5  Seg length ending at pt. 20367 <= 0.1 at 0.0995.  (removed)
     A       X, Y, Z:  12.83  72.15  31.42
2.5  Seg length ending at pt. 20383 <= 0.1 at 0.0943.  (removed)
     A       X, Y, Z:  8.03  74.46  30.62
2.5  Seg length ending at pt. 20437 <= 0.1 at 0.0911.  (removed)
     A       X, Y, Z:  1.86  71.96  21.3
2.5  Seg length ending at pt. 20552 <= 0.1 at 0.0332.  (removed)
     A       X, Y, Z:  10.91  75.34  16.08
2.4  Seg length ending at pt. 20614 >= 6.0 stdevs above mean at 2.1227.  (no action taken)
     B1      X, Y, Z:  10.91  75.34  16.12
2.5  Seg length ending at pt. 20662 <= 0.1 at 0.0954.  (removed)
     A       X, Y, Z:  11.59  70.96  17.73
2.5  Seg length ending at pt. 20677 <= 0.1 at 0.0762.  (removed)
     A       X, Y, Z:  10.88  75.34  16.19
2.5  Seg length ending at pt. 20850 <= 0.1 at 0.0995.  (removed)
     A       X, Y, Z:  28.64  61.89  1.34
2.5  Seg length ending at pt. 20867 <= 0.1 at 0.0954.  (removed)
     A       X, Y, Z:  28.23  60.53  2.77
2.5  Seg length ending at pt. 20880 <= 0.1 at 0.099.  (removed)
     A       X, Y, Z:  29.01  60.29  4.37
2.5  Seg length ending at pt. 21130 <= 0.1 at 0.0938.  (removed)
     A       X, Y, Z:  29.98  64.23  8.13
2.5  Seg length ending at pt. 21280 <= 0.1 at 0.097.  (removed)
     A       X, Y, Z:  34.09  78.98  20.3
2.5  Seg length ending at pt. 21321 <= 0.1 at 0.0911.  (removed)
     A       X, Y, Z:  34.89  78.59  27.19
2.5  Seg length ending at pt. 21514 <= 0.1 at 0.0894.  (removed)
     A       X, Y, Z:  24.76  78.23  4.08
2.4  Seg length ending at pt. 21561 >= 6.0 stdevs above mean at 1.023.  (no action taken)
     B1      X, Y, Z:  27.08  81.87  7.69
2.4  Seg length ending at pt. 21656 >= 6.0 stdevs above mean at 1.2072.  (no action taken)
     B1      X, Y, Z:  25.53  83.62  7.87
2.5  Seg length ending at pt. 21803 <= 0.1 at 0.0574.  (removed)
     A       X, Y, Z:  25.64  89.62  12.23
2.5  Seg length ending at pt. 21807 <= 0.1 at 0.0943.  (removed)
     A       X, Y, Z:  26.32  89.98  12.64
2.5  Seg length ending at pt. 21812 <= 0.1 at 0.1.  (removed)
     A       X, Y, Z:  26.33  90.56  13.21
2.5  Seg length ending at pt. 21902 <= 0.1 at 0.0943.  (removed)
     A       X, Y, Z:  28.53  94.98  23.6
2.4  Seg length ending at pt. 21947 >= 6.0 stdevs above mean at 1.0523.  (no action taken)
     B1      X, Y, Z:  25.6  90.25  11.53
2.5  Seg length ending at pt. 21950 <= 0.1 at 0.0954.  (removed)
     A       X, Y, Z:  25.76  90.68  11.27
2.5  Seg length ending at pt. 22000 <= 0.1 at 0.0877.  (removed)
     A       X, Y, Z:  26.8  88.43  7.83
2.5  Seg length ending at pt. 22011 <= 0.1 at 0.0917.  (removed)
     A       X, Y, Z:  25.55  79.43  4.79
2.4  Seg length ending at pt. 22032 >= 6.0 stdevs above mean at 1.5986.  (no action taken)
     B1      X, Y, Z:  25.55  79.48  4.71
2.5  Seg length ending at pt. 22045 <= 0.1 at 0.097.  (removed)
     A       X, Y, Z:  23.69  77.51  3.75
2.5  Seg length ending at pt. 22062 <= 0.1 at 0.0922.  (removed)
     A       X, Y, Z:  22.73  73.45  0.4
2.4  Seg length ending at pt. 22077 >= 6.0 stdevs above mean at 1.2987.  (no action taken)
     B1      X, Y, Z:  22.32  70.62  -1.22
2.4  Seg length ending at pt. 22287 >= 6.0 stdevs above mean at 1.7314.  (no action taken)
     B1      X, Y, Z:  21.21  70.48  0.84
2.4  Seg length ending at pt. 22368 >= 6.0 stdevs above mean at 1.0082.  (no action taken)
     B1      X, Y, Z:  5.0  54.25  20.71
2.7  Line 1355 of rad 0.341 is an included side branch.  (removed)
     A      X, Y, Z:  -41.21  66.81  3.72
2.7  Line 1668 of rad 0.176 is an included side branch.  (removed)
     A      X, Y, Z:  -46.46  73.68  -4.38
2.7  Line 2704 of rad 0.194 is an included side branch.  (removed)
     A      X, Y, Z:  -4.3  51.93  7.34
2.7  Line 10923 of rad 0.153 is an included side branch.  (removed)
     A      X, Y, Z:  -7.3  83.18  12.57
2.7  Line 11986 of rad 0.124 is an included side branch.  (removed)
     A      X, Y, Z:  5.23  56.57  6.53
2.7  Line 15977 of rad 0.187 is an included side branch.  (removed)
     A      X, Y, Z:  6.67  117.98  17.05
2.7  Line 20911 of rad 0.202 is an included side branch.  (removed)
     A      X, Y, Z:  29.26  61.56  1.57
2.7  Line 22336 of rad 0.498 is an included side branch.  (removed)
     A      X, Y, Z:  21.41  70.6  0.22
4.4  Line 1038 of rad 0.253 links to 1037 of rad 0.126.  (no action taken)
     B1      X, Y, Z:  -55.2  76.79  37.93
4.4  Line 1145 of rad 0.275 links to 1144 of rad 0.068.  (no action taken)
     B1      X, Y, Z:  -39.65  62.93  26.89
4.4  Line 1370 of rad 0.361 links to 1368 of rad 0.128.  (no action taken)
     B1      X, Y, Z:  -41.6  66.65  0.9
4.4  Line 1835 of rad 0.287 links to 1834 of rad 0.14.  (no action taken)
     B1      X, Y, Z:  -31.82  60.85  10.8
4.4  Line 1901 of rad 0.537 links to 1895 of rad 0.1.  (no action taken)
     B1      X, Y, Z:  -40.5  56.07  18.64
4.4  Line 1923 of rad 0.789 links to 1922 of rad 0.126.  (no action taken)
     B1      X, Y, Z:  -41.0  55.64  18.78
4.4  Line 2019 of rad 0.639 links to 2018 of rad 0.312.  (no action taken)
     B1      X, Y, Z:  -42.03  47.92  18.71
4.4  Line 2327 of rad 1.13 links to 2326 of rad 0.366.  (no action taken)
     B1      X, Y, Z:  3.47  54.61  18.98
4.4  Line 2758 of rad 0.262 links to 2757 of rad 0.13.  (no action taken)
     B1      X, Y, Z:  -2.27  57.4  7.83
4.4  Line 2919 of rad 0.135 links to 2918 of rad 0.063.  (no action taken)
     B1      X, Y, Z:  10.9  36.15  -0.92
4.4  Line 2948 of rad 0.158 links to 2947 of rad 0.067.  (no action taken)
     B1      X, Y, Z:  9.55  37.9  -2.87
4.4  Line 3017 of rad 0.135 links to 3016 of rad 0.051.  (no action taken)
     B1      X, Y, Z:  7.45  33.74  -6.45
4.4  Line 3629 of rad 0.167 links to 3628 of rad 0.081.  (no action taken)
     B1      X, Y, Z:  10.86  47.52  16.19
4.4  Line 3653 of rad 0.145 links to 3652 of rad 0.053.  (no action taken)
     B1      X, Y, Z:  12.13  47.64  16.37
4.4  Line 3881 of rad 0.287 links to 3875 of rad 1.25E-4.  (no action taken)
     B1      X, Y, Z:  25.87  45.75  16.46
4.4  Line 4517 of rad 0.153 links to 4515 of rad 0.075.  (no action taken)
     B1      X, Y, Z:  26.64  50.85  -1.07
4.4  Line 4596 of rad 0.129 links to 4595 of rad 0.051.  (no action taken)
     B1      X, Y, Z:  18.37  45.4  -1.63
4.4  Line 5312 of rad 0.147 links to 5311 of rad 0.063.  (no action taken)
     B1      X, Y, Z:  10.92  58.96  -6.51
4.4  Line 5506 of rad 0.117 links to 5505 of rad 0.04.  (no action taken)
     B1      X, Y, Z:  0.23  72.23  -5.87
4.4  Line 5542 of rad 0.133 links to 5541 of rad 0.06.  (no action taken)
     B1      X, Y, Z:  5.38  70.43  -5.75
4.4  Line 6298 of rad 0.277 links to 6296 of rad 0.123.  (no action taken)
     B1      X, Y, Z:  10.57  11.93  5.91
4.4  Line 6521 of rad 0.174 links to 6520 of rad 0.081.  (no action taken)
     B1      X, Y, Z:  -1.54  25.58  3.22
4.4  Line 7003 of rad 0.128 links to 7002 of rad 0.055.  (no action taken)
     B1      X, Y, Z:  1.48  24.26  12.28
4.4  Line 7308 of rad 0.125 links to 7307 of rad 0.056.  (no action taken)
     B1      X, Y, Z:  3.33  44.52  1.14
4.4  Line 7337 of rad 0.119 links to 7336 of rad 0.059.  (no action taken)
     B1      X, Y, Z:  4.82  44.07  2.75
4.4  Line 7360 of rad 0.374 links to 7356 of rad 0.075.  (no action taken)
     B1      X, Y, Z:  3.29  44.68  2.29
4.4  Line 7366 of rad 0.374 links to 7362 of rad 1.25E-4.  (no action taken)
     B1      X, Y, Z:  3.25  44.75  2.27
4.4  Line 7398 of rad 0.122 links to 7397 of rad 0.057.  (no action taken)
     B1      X, Y, Z:  2.54  50.84  0.72
4.4  Line 7697 of rad 0.444 links to 7696 of rad 0.182.  (no action taken)
     B1      X, Y, Z:  -21.39  52.85  4.58
4.4  Line 7773 of rad 0.742 links to 7772 of rad 0.302.  (no action taken)
     B1      X, Y, Z:  -31.53  54.79  6.8
4.4  Line 7857 of rad 0.106 links to 7832 of rad 1.25E-4.  (no action taken)
     B1      X, Y, Z:  -32.46  58.56  7.0
4.4  Line 7969 of rad 0.166 links to 7968 of rad 0.075.  (no action taken)
     B1      X, Y, Z:  -26.83  65.04  -4.45
4.4  Line 8208 of rad 0.153 links to 8207 of rad 0.065.  (no action taken)
     B1      X, Y, Z:  -32.68  62.24  -9.43
4.4  Line 8268 of rad 0.149 links to 8267 of rad 0.055.  (no action taken)
     B1      X, Y, Z:  -30.87  51.38  7.96
4.4  Line 8412 of rad 0.104 links to 8411 of rad 0.048.  (no action taken)
     B1      X, Y, Z:  -41.99  54.02  -1.45
4.4  Line 8471 of rad 0.254 links to 8470 of rad 0.113.  (no action taken)
     B1      X, Y, Z:  -43.57  54.88  -5.62
4.4  Line 8517 of rad 0.287 links to 8516 of rad 0.106.  (no action taken)
     B1      X, Y, Z:  -42.21  52.27  -9.01
4.4  Line 8740 of rad 0.142 links to 8739 of rad 0.06.  (no action taken)
     B1      X, Y, Z:  -47.04  52.6  2.08
4.4  Line 9377 of rad 0.133 links to 9376 of rad 0.053.  (no action taken)
     B1      X, Y, Z:  -53.13  57.53  37.86
4.4  Line 9558 of rad 0.076 links to 9557 of rad 0.028.  (no action taken)
     B1      X, Y, Z:  -19.89  42.84  -14.82
4.4  Line 9596 of rad 0.159 links to 9595 of rad 0.07.  (no action taken)
     B1      X, Y, Z:  -18.01  41.14  -15.01
4.4  Line 9648 of rad 0.296 links to 9646 of rad 0.085.  (no action taken)
     B1      X, Y, Z:  -9.57  41.42  -14.11
4.4  Line 9815 of rad 0.156 links to 9814 of rad 0.072.  (no action taken)
     B1      X, Y, Z:  -7.62  42.85  3.54
4.4  Line 9825 of rad 0.193 links to 9824 of rad 0.096.  (no action taken)
     B1      X, Y, Z:  -9.03  42.57  3.54
4.4  Line 9906 of rad 0.203 links to 9905 of rad 0.068.  (no action taken)
     B1      X, Y, Z:  -7.19  41.46  0.29
4.4  Line 10100 of rad 0.204 links to 10099 of rad 0.095.  (no action taken)
     B1      X, Y, Z:  -8.23  64.0  8.4
4.4  Line 10208 of rad 0.099 links to 10207 of rad 0.04.  (no action taken)
     B1      X, Y, Z:  -9.78  61.5  3.47
4.4  Line 10484 of rad 0.247 links to 10483 of rad 0.123.  (no action taken)
     B1      X, Y, Z:  -0.02  56.92  -1.76
4.4  Line 10521 of rad 0.255 links to 10519 of rad 0.089.  (no action taken)
     B1      X, Y, Z:  2.79  57.67  1.02
4.4  Line 10807 of rad 0.163 links to 10806 of rad 0.051.  (no action taken)
     B1      X, Y, Z:  -6.99  77.23  16.73
4.4  Line 10828 of rad 0.169 links to 10827 of rad 0.063.  (no action taken)
     B1      X, Y, Z:  -5.84  76.9  15.57
4.4  Line 10836 of rad 0.131 links to 10835 of rad 0.055.  (no action taken)
     B1      X, Y, Z:  -6.03  76.59  14.14
4.4  Line 10856 of rad 0.109 links to 10855 of rad 0.045.  (no action taken)
     B1      X, Y, Z:  -4.92  77.59  15.64
4.4  Line 10897 of rad 0.131 links to 10896 of rad 0.047.  (no action taken)
     B1      X, Y, Z:  -7.5  81.43  12.92
4.4  Line 10915 of rad 0.126 links to 10914 of rad 0.041.  (no action taken)
     B1      X, Y, Z:  -7.09  82.95  13.05
4.4  Line 10996 of rad 0.175 links to 10995 of rad 0.082.  (no action taken)
     B1      X, Y, Z:  -6.91  84.04  9.74
4.4  Line 11569 of rad 0.139 links to 11568 of rad 0.058.  (no action taken)
     B1      X, Y, Z:  -14.07  91.09  8.23
4.4  Line 11643 of rad 0.39 links to 11415 of rad 0.097.  (no action taken)
     B1      X, Y, Z:  -12.41  90.4  7.99
4.4  Line 12022 of rad 0.117 links to 12021 of rad 0.041.  (no action taken)
     B1      X, Y, Z:  6.66  59.63  8.09
4.4  Line 12105 of rad 0.132 links to 12104 of rad 0.065.  (no action taken)
     B1      X, Y, Z:  8.21  67.68  3.22
4.4  Line 12216 of rad 0.124 links to 12215 of rad 0.062.  (no action taken)
     B1      X, Y, Z:  0.35  68.79  19.08
4.4  Line 12859 of rad 0.189 links to 12858 of rad 0.067.  (no action taken)
     B1      X, Y, Z:  15.66  78.79  29.07
4.4  Line 13082 of rad 0.306 links to 13047 of rad 0.093.  (no action taken)
     B1      X, Y, Z:  3.83  83.07  32.96
4.4  Line 13257 of rad 0.105 links to 13203 of rad 0.049.  (no action taken)
     B1      X, Y, Z:  0.11  87.06  46.61
4.4  Line 13355 of rad 0.126 links to 13354 of rad 0.06.  (no action taken)
     B1      X, Y, Z:  4.37  76.15  32.22
4.4  Line 13364 of rad 0.112 links to 13363 of rad 0.052.  (no action taken)
     B1      X, Y, Z:  1.75  81.29  29.21
4.4  Line 13366 of rad 0.131 links to 13365 of rad 0.051.  (no action taken)
     B1      X, Y, Z:  1.53  81.09  29.35
4.4  Line 13602 of rad 0.112 links to 13601 of rad 0.044.  (no action taken)
     B1      X, Y, Z:  -4.3  89.31  25.14
4.4  Line 13697 of rad 0.135 links to 13696 of rad 0.066.  (no action taken)
     B1      X, Y, Z:  -4.04  79.45  17.12
4.4  Line 14174 of rad 0.163 links to 14173 of rad 0.073.  (no action taken)
     B1      X, Y, Z:  -2.62  80.59  6.78
4.4  Line 14474 of rad 0.116 links to 14473 of rad 0.058.  (no action taken)
     B1      X, Y, Z:  -4.62  98.31  2.04
4.4  Line 14585 of rad 0.304 links to 14584 of rad 0.134.  (no action taken)
     B1      X, Y, Z:  -5.74  103.26  -4.48
4.4  Line 14805 of rad 0.144 links to 14804 of rad 0.063.  (no action taken)
     B1      X, Y, Z:  2.47  104.54  -4.51
4.4  Line 15083 of rad 0.169 links to 15082 of rad 0.082.  (no action taken)
     B1      X, Y, Z:  -8.63  114.62  -5.08
4.4  Line 15087 of rad 0.115 links to 15086 of rad 0.049.  (no action taken)
     B1      X, Y, Z:  -8.02  114.7  -5.53
4.4  Line 15384 of rad 0.216 links to 15383 of rad 0.1.  (no action taken)
     B1      X, Y, Z:  -9.9  106.87  0.73
4.4  Line 15464 of rad 0.147 links to 15463 of rad 0.073.  (no action taken)
     B1      X, Y, Z:  -13.84  119.84  2.91
4.4  Line 16158 of rad 0.08 links to 16157 of rad 0.033.  (no action taken)
     B1      X, Y, Z:  -2.14  104.48  8.52
4.4  Line 16230 of rad 0.224 links to 16228 of rad 0.092.  (no action taken)
     B1      X, Y, Z:  -11.41  100.51  3.04
4.4  Line 16324 of rad 0.134 links to 16323 of rad 0.066.  (no action taken)
     B1      X, Y, Z:  -11.55  95.9  -4.65
4.4  Line 16632 of rad 0.211 links to 16631 of rad 0.105.  (no action taken)
     B1      X, Y, Z:  -0.2  72.31  -3.75
4.4  Line 16853 of rad 0.168 links to 16852 of rad 0.074.  (no action taken)
     B1      X, Y, Z:  -1.23  82.25  -1.08
4.4  Line 17007 of rad 0.108 links to 17006 of rad 1.25E-4.  (no action taken)
     B1      X, Y, Z:  -3.56  93.73  -0.29
4.4  Line 17144 of rad 0.202 links to 17143 of rad 0.09.  (no action taken)
     B1      X, Y, Z:  -5.66  88.26  6.7
4.4  Line 17508 of rad 0.105 links to 17507 of rad 0.049.  (no action taken)
     B1      X, Y, Z:  11.13  90.59  6.71
4.4  Line 18333 of rad 0.419 links to 12310 of rad 0.064.  (no action taken)
     B1      X, Y, Z:  2.83  66.65  11.61
4.4  Line 18712 of rad 0.264 links to 18711 of rad 0.116.  (no action taken)
     B1      X, Y, Z:  21.89  60.39  31.67
4.4  Line 18913 of rad 0.165 links to 18912 of rad 0.069.  (no action taken)
     B1      X, Y, Z:  13.63  58.13  27.32
4.4  Line 19111 of rad 0.266 links to 19110 of rad 0.129.  (no action taken)
     B1      X, Y, Z:  15.09  62.53  28.23
4.4  Line 19164 of rad 0.121 links to 19163 of rad 0.05.  (no action taken)
     B1      X, Y, Z:  17.0  64.51  30.05
4.4  Line 19385 of rad 0.147 links to 19384 of rad 0.068.  (no action taken)
     B1      X, Y, Z:  18.96  72.79  31.64
4.4  Line 19424 of rad 0.213 links to 19423 of rad 0.076.  (no action taken)
     B1      X, Y, Z:  19.26  73.76  27.0
4.4  Line 19784 of rad 0.216 links to 19783 of rad 0.107.  (no action taken)
     B1      X, Y, Z:  13.34  68.28  34.74
4.4  Line 20254 of rad 0.127 links to 20253 of rad 0.059.  (no action taken)
     B1      X, Y, Z:  9.13  70.76  23.62
4.4  Line 20416 of rad 0.152 links to 20415 of rad 0.066.  (no action taken)
     B1      X, Y, Z:  4.07  71.51  24.32
4.4  Line 20454 of rad 0.235 links to 20032 of rad 0.116.  (no action taken)
     B1      X, Y, Z:  10.35  69.45  11.23
4.4  Line 20614 of rad 0.174 links to 20551 of rad 0.051.  (no action taken)
     B1      X, Y, Z:  10.91  75.34  16.12
4.4  Line 20663 of rad 0.219 links to 20661 of rad 0.099.  (no action taken)
     B1      X, Y, Z:  11.59  70.95  17.83
4.4  Line 21635 of rad 0.156 links to 21634 of rad 0.078.  (no action taken)
     B1      X, Y, Z:  29.71  81.34  15.18
4.4  Line 21765 of rad 0.172 links to 21764 of rad 0.071.  (no action taken)
     B1      X, Y, Z:  25.62  86.75  6.88
4.4  Line 21824 of rad 0.36 links to 21823 of rad 0.142.  (no action taken)
     B1      X, Y, Z:  26.35  91.56  14.46
4.4  Line 21943 of rad 0.663 links to 21802 of rad 1.25E-4.  (no action taken)
     B1      X, Y, Z:  25.6  89.65  12.26
4.4  Line 21986 of rad 0.144 links to 21985 of rad 0.047.  (no action taken)
     B1      X, Y, Z:  24.8  88.82  16.05
4.4  Line 22032 of rad 0.158 links to 22010 of rad 0.073.  (no action taken)
     B1      X, Y, Z:  25.55  79.48  4.71
4.4  Line 22396 of rad 0.164 links to 22395 of rad 0.081.  (no action taken)
     B1      X, Y, Z:  3.33  57.84  21.39
4.4  Line 22446 of rad 0.142 links to 22445 of rad 0.041.  (no action taken)
     B1      X, Y, Z:  3.04  57.71  18.57
 
 


Number of type A irregularities = 226
Number of type B1 irregularities = 585
Number of type B2 irregularities = 0
Number of type C irregularities = 0
```
