## Supplementary material for "Automated Proofreading of Digitally Reconstructed Neural Morphology Enhances Accuracy, Scalability, and Standardization": Standardization and accuracy results: 720575940617470164.std

```
# Standardization file for /nmo_swc/Temp_LMeasure/720575940617470164.CNG.swc.swc created with StdSwc version 1.31 on 3/7/26.
# Edited SWC file saved as /nmo_swc/Temp_LMeasure/720575940617470164.CNG.swc.swc.CNG.swc.  See StdSwc1.31.doc for more information.
#
# code   irregularity_description. (action taken)
#     irregularity_type     coordinates
#
4.3  Radius of line 486 at 0.71 >= 5.0 stdevs above the mean.  (no action taken)
     B1      X, Y, Z:  30.14  44.5  11.71
4.3  Radius of line 487 at 0.788 >= 5.0 stdevs above the mean.  (no action taken)
     B1      X, Y, Z:  30.33  44.18  11.78
4.3  Radius of line 488 at 0.788 >= 5.0 stdevs above the mean.  (no action taken)
     B1      X, Y, Z:  30.5  44.07  11.8
4.3  Radius of line 489 at 0.723 >= 5.0 stdevs above the mean.  (no action taken)
     B1      X, Y, Z:  30.76  43.89  11.82
4.3  Radius of line 490 at 0.676 >= 5.0 stdevs above the mean.  (no action taken)
     B1      X, Y, Z:  30.98  43.75  11.77
4.2  Radius of line 539 at 0.032 <= 0.05.  (no action taken)
     B1      X, Y, Z:  33.39  43.78  6.2
4.2  Radius of line 573 at 1.25E-4 <= 0.05.  (no action taken)
     B1      X, Y, Z:  30.96  44.38  4.37
4.2  Radius of line 601 at 1.25E-4 <= 0.05.  (no action taken)
     B1      X, Y, Z:  31.19  42.95  11.83
4.3  Radius of line 724 at 0.727 >= 5.0 stdevs above the mean.  (no action taken)
     B1      X, Y, Z:  41.6  43.46  20.89
4.3  Radius of line 729 at 0.748 >= 5.0 stdevs above the mean.  (no action taken)
     B1      X, Y, Z:  41.68  43.64  21.03
4.3  Radius of line 730 at 0.706 >= 5.0 stdevs above the mean.  (no action taken)
     B1      X, Y, Z:  41.79  43.57  21.03
4.3  Radius of line 731 at 0.698 >= 5.0 stdevs above the mean.  (no action taken)
     B1      X, Y, Z:  41.93  43.6  21.1
4.2  Radius of line 736 at 0.043 <= 0.05.  (no action taken)
     B1      X, Y, Z:  42.52  43.24  22.03
4.2  Radius of line 915 at 0.04 <= 0.05.  (no action taken)
     B1      X, Y, Z:  50.27  48.88  12.16
4.2  Radius of line 924 at 1.25E-4 <= 0.05.  (no action taken)
     B1      X, Y, Z:  50.72  50.72  12.47
4.2  Radius of line 980 at 1.25E-4 <= 0.05.  (no action taken)
     B1      X, Y, Z:  51.71  53.99  10.88
4.2  Radius of line 999 at 0.042 <= 0.05.  (no action taken)
     B1      X, Y, Z:  53.52  56.2  9.77
4.2  Radius of line 1048 at 0.045 <= 0.05.  (no action taken)
     B1      X, Y, Z:  50.71  47.59  15.36
4.2  Radius of line 1060 at 0.042 <= 0.05.  (no action taken)
     B1      X, Y, Z:  49.39  47.1  22.55
4.2  Radius of line 1064 at 1.25E-4 <= 0.05.  (no action taken)
     B1      X, Y, Z:  49.45  47.25  22.12
4.2  Radius of line 1069 at 1.25E-4 <= 0.05.  (no action taken)
     B1      X, Y, Z:  50.25  46.06  22.1
4.3  Radius of line 1125 at 0.702 >= 5.0 stdevs above the mean.  (no action taken)
     B1      X, Y, Z:  54.13  44.93  30.35
4.3  Radius of line 1128 at 0.826 >= 5.0 stdevs above the mean.  (no action taken)
     B1      X, Y, Z:  54.4  44.95  30.05
4.2  Radius of line 1223 at 1.25E-4 <= 0.05.  (no action taken)
     B1      X, Y, Z:  55.43  52.85  29.32
4.2  Radius of line 1322 at 1.25E-4 <= 0.05.  (no action taken)
     B1      X, Y, Z:  61.42  63.03  26.35
4.2  Radius of line 1405 at 1.25E-4 <= 0.05.  (no action taken)
     B1      X, Y, Z:  69.23  71.06  19.21
4.2  Radius of line 1413 at 0.046 <= 0.05.  (no action taken)
     B1      X, Y, Z:  66.28  70.01  19.08
4.2  Radius of line 1419 at 1.25E-4 <= 0.05.  (no action taken)
     B1      X, Y, Z:  65.56  65.87  21.82
4.2  Radius of line 1443 at 1.25E-4 <= 0.05.  (no action taken)
     B1      X, Y, Z:  54.6  54.49  27.92
4.2  Radius of line 1510 at 0.049 <= 0.05.  (no action taken)
     B1      X, Y, Z:  59.71  52.47  26.41
4.2  Radius of line 1525 at 1.25E-4 <= 0.05.  (no action taken)
     B1      X, Y, Z:  58.03  46.31  28.94
4.3  Radius of line 1535 at 0.823 >= 5.0 stdevs above the mean.  (no action taken)
     B1      X, Y, Z:  54.25  44.86  29.91
4.3  Radius of line 1536 at 0.749 >= 5.0 stdevs above the mean.  (no action taken)
     B1      X, Y, Z:  54.24  44.77  29.85
4.3  Radius of line 1537 at 0.692 >= 5.0 stdevs above the mean.  (no action taken)
     B1      X, Y, Z:  54.31  44.74  29.71
4.2  Radius of line 1617 at 0.047 <= 0.05.  (no action taken)
     B1      X, Y, Z:  59.1  38.67  31.07
4.2  Radius of line 1642 at 0.03 <= 0.05.  (no action taken)
     B1      X, Y, Z:  58.65  36.89  31.92
4.2  Radius of line 1715 at 1.25E-4 <= 0.05.  (no action taken)
     B1      X, Y, Z:  61.82  37.06  32.1
4.2  Radius of line 1719 at 1.25E-4 <= 0.05.  (no action taken)
     B1      X, Y, Z:  60.53  37.85  32.02
4.2  Radius of line 1729 at 0.035 <= 0.05.  (no action taken)
     B1      X, Y, Z:  60.67  40.68  32.43
4.2  Radius of line 1772 at 1.25E-4 <= 0.05.  (no action taken)
     B1      X, Y, Z:  65.45  42.02  33.1
4.2  Radius of line 1818 at 1.25E-4 <= 0.05.  (no action taken)
     B1      X, Y, Z:  67.32  38.53  30.41
4.2  Radius of line 1833 at 0.046 <= 0.05.  (no action taken)
     B1      X, Y, Z:  68.07  36.39  32.14
4.2  Radius of line 1837 at 1.25E-4 <= 0.05.  (no action taken)
     B1      X, Y, Z:  59.79  40.32  33.75
4.2  Radius of line 1973 at 1.25E-4 <= 0.05.  (no action taken)
     B1      X, Y, Z:  59.22  39.27  20.98
4.2  Radius of line 1985 at 0.043 <= 0.05.  (no action taken)
     B1      X, Y, Z:  58.27  41.24  20.62
4.2  Radius of line 2090 at 1.25E-4 <= 0.05.  (no action taken)
     B1      X, Y, Z:  53.6  28.91  23.35
4.2  Radius of line 2135 at 0.043 <= 0.05.  (no action taken)
     B1      X, Y, Z:  59.32  27.78  20.62
4.2  Radius of line 2157 at 1.25E-4 <= 0.05.  (no action taken)
     B1      X, Y, Z:  62.53  41.0  21.23
4.2  Radius of line 2236 at 0.029 <= 0.05.  (no action taken)
     B1      X, Y, Z:  61.42  39.07  17.51
4.2  Radius of line 2243 at 0.042 <= 0.05.  (no action taken)
     B1      X, Y, Z:  61.5  39.34  18.3
4.2  Radius of line 2248 at 1.25E-4 <= 0.05.  (no action taken)
     B1      X, Y, Z:  62.35  41.92  18.35
4.2  Radius of line 2263 at 0.026 <= 0.05.  (no action taken)
     B1      X, Y, Z:  62.15  41.71  16.26
4.2  Radius of line 2409 at 1.25E-4 <= 0.05.  (no action taken)
     B1      X, Y, Z:  55.45  32.03  26.14
4.2  Radius of line 2500 at 1.25E-4 <= 0.05.  (no action taken)
     B1      X, Y, Z:  55.42  30.23  29.67
4.2  Radius of line 2635 at 1.25E-4 <= 0.05.  (no action taken)
     B1      X, Y, Z:  63.53  26.71  27.57
4.2  Radius of line 2645 at 0.047 <= 0.05.  (no action taken)
     B1      X, Y, Z:  57.21  30.69  23.39
4.2  Radius of line 2665 at 0.043 <= 0.05.  (no action taken)
     B1      X, Y, Z:  58.21  40.24  27.35
4.2  Radius of line 2881 at 1.25E-4 <= 0.05.  (no action taken)
     B1      X, Y, Z:  54.89  46.42  21.92
4.2  Radius of line 2904 at 1.25E-4 <= 0.05.  (no action taken)
     B1      X, Y, Z:  46.85  47.43  25.05
4.2  Radius of line 2913 at 0.049 <= 0.05.  (no action taken)
     B1      X, Y, Z:  44.61  48.89  25.62
4.2  Radius of line 2968 at 0.045 <= 0.05.  (no action taken)
     B1      X, Y, Z:  43.52  46.03  25.03
4.2  Radius of line 3122 at 0.049 <= 0.05.  (no action taken)
     B1      X, Y, Z:  40.17  49.85  13.42
4.2  Radius of line 3134 at 0.048 <= 0.05.  (no action taken)
     B1      X, Y, Z:  41.53  51.2  15.71
4.2  Radius of line 3153 at 0.041 <= 0.05.  (no action taken)
     B1      X, Y, Z:  42.71  53.22  13.48
4.2  Radius of line 3155 at 1.25E-4 <= 0.05.  (no action taken)
     B1      X, Y, Z:  42.77  53.49  13.31
4.2  Radius of line 3180 at 1.25E-4 <= 0.05.  (no action taken)
     B1      X, Y, Z:  44.9  51.03  18.26
4.2  Radius of line 3349 at 1.25E-4 <= 0.05.  (no action taken)
     B1      X, Y, Z:  41.96  55.1  24.05
4.2  Radius of line 3402 at 0.04 <= 0.05.  (no action taken)
     B1      X, Y, Z:  43.39  58.43  27.87
4.2  Radius of line 3408 at 0.018 <= 0.05.  (no action taken)
     B1      X, Y, Z:  41.78  58.25  27.01
4.2  Radius of line 3444 at 1.25E-4 <= 0.05.  (no action taken)
     B1      X, Y, Z:  45.57  59.82  27.87
4.2  Radius of line 3517 at 1.25E-4 <= 0.05.  (no action taken)
     B1      X, Y, Z:  44.38  45.21  18.07
4.2  Radius of line 3621 at 0.049 <= 0.05.  (no action taken)
     B1      X, Y, Z:  45.42  33.46  24.32
4.2  Radius of line 3732 at 1.25E-4 <= 0.05.  (no action taken)
     B1      X, Y, Z:  42.03  37.5  18.41
4.2  Radius of line 3872 at 1.25E-4 <= 0.05.  (no action taken)
     B1      X, Y, Z:  40.0  55.45  4.11
4.2  Radius of line 3885 at 0.046 <= 0.05.  (no action taken)
     B1      X, Y, Z:  39.86  56.54  3.47
4.2  Radius of line 3909 at 0.044 <= 0.05.  (no action taken)
     B1      X, Y, Z:  40.6  57.64  3.45
4.3  Radius of line 3953 at 0.703 >= 5.0 stdevs above the mean.  (no action taken)
     B1      X, Y, Z:  44.49  61.52  0.3
4.3  Radius of line 3954 at 0.726 >= 5.0 stdevs above the mean.  (no action taken)
     B1      X, Y, Z:  44.6  61.47  0.32
4.2  Radius of line 3961 at 1.25E-4 <= 0.05.  (no action taken)
     B1      X, Y, Z:  45.39  63.0  0.28
4.2  Radius of line 3984 at 0.037 <= 0.05.  (no action taken)
     B1      X, Y, Z:  45.1  60.07  1.16
4.2  Radius of line 4279 at 0.047 <= 0.05.  (no action taken)
     B1      X, Y, Z:  50.56  38.28  -3.93
4.2  Radius of line 4378 at 1.25E-4 <= 0.05.  (no action taken)
     B1      X, Y, Z:  51.81  38.47  3.41
4.2  Radius of line 4382 at 0.037 <= 0.05.  (no action taken)
     B1      X, Y, Z:  47.89  39.84  -0.51
4.2  Radius of line 4473 at 0.046 <= 0.05.  (no action taken)
     B1      X, Y, Z:  58.0  46.13  -6.7
4.2  Radius of line 4475 at 1.25E-4 <= 0.05.  (no action taken)
     B1      X, Y, Z:  58.07  46.29  -6.9
4.2  Radius of line 4517 at 0.04 <= 0.05.  (no action taken)
     B1      X, Y, Z:  61.28  46.2  -11.08
4.2  Radius of line 4525 at 1.25E-4 <= 0.05.  (no action taken)
     B1      X, Y, Z:  57.25  46.34  -6.36
4.2  Radius of line 4531 at 0.049 <= 0.05.  (no action taken)
     B1      X, Y, Z:  55.68  48.04  -4.88
4.2  Radius of line 4591 at 1.25E-4 <= 0.05.  (no action taken)
     B1      X, Y, Z:  45.61  52.64  -0.52
4.2  Radius of line 4598 at 1.25E-4 <= 0.05.  (no action taken)
     B1      X, Y, Z:  44.31  52.57  1.26
4.2  Radius of line 4620 at 1.25E-4 <= 0.05.  (no action taken)
     B1      X, Y, Z:  44.77  62.27  -0.6
4.2  Radius of line 4659 at 1.25E-4 <= 0.05.  (no action taken)
     B1      X, Y, Z:  42.14  63.28  -2.25
4.2  Radius of line 4716 at 1.25E-4 <= 0.05.  (no action taken)
     B1      X, Y, Z:  34.43  49.88  2.14
4.2  Radius of line 4828 at 0.044 <= 0.05.  (no action taken)
     B1      X, Y, Z:  29.89  56.25  -3.2
4.2  Radius of line 4830 at 0.034 <= 0.05.  (no action taken)
     B1      X, Y, Z:  30.07  56.92  -3.18
4.2  Radius of line 4850 at 0.048 <= 0.05.  (no action taken)
     B1      X, Y, Z:  32.96  51.93  1.9
4.2  Radius of line 4897 at 0.04 <= 0.05.  (no action taken)
     B1      X, Y, Z:  35.82  47.36  11.59
4.2  Radius of line 4907 at 0.041 <= 0.05.  (no action taken)
     B1      X, Y, Z:  35.75  47.75  10.39
4.2  Radius of line 4933 at 1.25E-4 <= 0.05.  (no action taken)
     B1      X, Y, Z:  35.95  45.68  11.49
4.2  Radius of line 5027 at 0.048 <= 0.05.  (no action taken)
     B1      X, Y, Z:  34.32  51.02  15.42
4.2  Radius of line 5033 at 0.047 <= 0.05.  (no action taken)
     B1      X, Y, Z:  34.39  50.96  14.47
4.2  Radius of line 5261 at 0.043 <= 0.05.  (no action taken)
     B1      X, Y, Z:  53.47  66.54  7.66
4.2  Radius of line 5388 at 0.045 <= 0.05.  (no action taken)
     B1      X, Y, Z:  49.78  66.62  -4.08
4.2  Radius of line 5393 at 1.25E-4 <= 0.05.  (no action taken)
     B1      X, Y, Z:  49.1  67.26  -4.91
4.2  Radius of line 5423 at 0.03 <= 0.05.  (no action taken)
     B1      X, Y, Z:  52.02  71.29  -5.13
4.2  Radius of line 5443 at 1.25E-4 <= 0.05.  (no action taken)
     B1      X, Y, Z:  51.42  69.06  -4.71
4.2  Radius of line 5486 at 1.25E-4 <= 0.05.  (no action taken)
     B1      X, Y, Z:  51.93  66.95  4.21
4.2  Radius of line 5581 at 1.25E-4 <= 0.05.  (no action taken)
     B1      X, Y, Z:  53.81  61.43  5.71
4.2  Radius of line 5589 at 0.046 <= 0.05.  (no action taken)
     B1      X, Y, Z:  54.06  59.85  5.2
4.2  Radius of line 5598 at 1.25E-4 <= 0.05.  (no action taken)
     B1      X, Y, Z:  53.97  59.82  3.83
4.2  Radius of line 5663 at 1.25E-4 <= 0.05.  (no action taken)
     B1      X, Y, Z:  56.35  59.32  5.94
4.2  Radius of line 5699 at 0.049 <= 0.05.  (no action taken)
     B1      X, Y, Z:  53.92  63.7  3.56
4.2  Radius of line 5735 at 0.046 <= 0.05.  (no action taken)
     B1      X, Y, Z:  56.28  66.35  5.54
4.2  Radius of line 5753 at 1.25E-4 <= 0.05.  (no action taken)
     B1      X, Y, Z:  54.2  64.42  5.17
4.2  Radius of line 5818 at 0.049 <= 0.05.  (no action taken)
     B1      X, Y, Z:  51.03  59.7  6.46
4.2  Radius of line 5822 at 0.05 <= 0.05.  (no action taken)
     B1      X, Y, Z:  53.2  62.5  8.0
4.2  Radius of line 5825 at 0.04 <= 0.05.  (no action taken)
     B1      X, Y, Z:  53.96  63.64  10.14
4.2  Radius of line 5833 at 0.05 <= 0.05.  (no action taken)
     B1      X, Y, Z:  54.39  65.21  12.89
4.2  Radius of line 5835 at 1.25E-4 <= 0.05.  (no action taken)
     B1      X, Y, Z:  54.43  65.23  12.55
4.2  Radius of line 5934 at 1.25E-4 <= 0.05.  (no action taken)
     B1      X, Y, Z:  59.96  61.25  16.41
4.2  Radius of line 5958 at 1.25E-4 <= 0.05.  (no action taken)
     B1      X, Y, Z:  62.11  60.89  12.3
4.2  Radius of line 5991 at 0.041 <= 0.05.  (no action taken)
     B1      X, Y, Z:  64.6  59.99  9.19
4.2  Radius of line 6023 at 0.049 <= 0.05.  (no action taken)
     B1      X, Y, Z:  62.14  58.53  14.44
4.2  Radius of line 6030 at 1.25E-4 <= 0.05.  (no action taken)
     B1      X, Y, Z:  61.92  58.46  15.36
4.2  Radius of line 6076 at 1.25E-4 <= 0.05.  (no action taken)
     B1      X, Y, Z:  57.53  57.71  20.28
4.2  Radius of line 6134 at 1.25E-4 <= 0.05.  (no action taken)
     B1      X, Y, Z:  56.84  57.39  20.51
4.2  Radius of line 6219 at 1.25E-4 <= 0.05.  (no action taken)
     B1      X, Y, Z:  51.56  67.12  19.35
4.2  Radius of line 6280 at 1.25E-4 <= 0.05.  (no action taken)
     B1      X, Y, Z:  51.18  67.31  16.32
4.2  Radius of line 6282 at 1.25E-4 <= 0.05.  (no action taken)
     B1      X, Y, Z:  52.97  68.35  13.18
4.5  Radius of terminal line 6309 at 0.532 >= 5.0 stdevs above the mean.  (no action taken)
     B1      X, Y, Z:  54.68  70.12  9.77
4.3  Radius of line 6310 at 0.707 >= 5.0 stdevs above the mean.  (no action taken)
     B1      X, Y, Z:  54.85  70.12  9.78
4.2  Radius of line 6347 at 0.035 <= 0.05.  (no action taken)
     B1      X, Y, Z:  57.65  72.32  8.03
4.2  Radius of line 6417 at 0.047 <= 0.05.  (no action taken)
     B1      X, Y, Z:  53.4  77.9  3.77
4.2  Radius of line 6471 at 0.038 <= 0.05.  (no action taken)
     B1      X, Y, Z:  50.07  79.04  4.21
4.2  Radius of line 6566 at 0.045 <= 0.05.  (no action taken)
     B1      X, Y, Z:  50.61  78.6  1.05
4.2  Radius of line 6630 at 1.25E-4 <= 0.05.  (no action taken)
     B1      X, Y, Z:  51.92  73.37  11.38
4.2  Radius of line 6638 at 0.032 <= 0.05.  (no action taken)
     B1      X, Y, Z:  52.17  72.59  11.41
4.2  Radius of line 6662 at 1.25E-4 <= 0.05.  (no action taken)
     B1      X, Y, Z:  54.81  73.89  13.39
4.2  Radius of line 6697 at 1.25E-4 <= 0.05.  (no action taken)
     B1      X, Y, Z:  54.47  73.64  17.07
4.2  Radius of line 6698 at 0.049 <= 0.05.  (no action taken)
     B1      X, Y, Z:  54.28  72.84  17.01
4.2  Radius of line 6722 at 1.25E-4 <= 0.05.  (no action taken)
     B1      X, Y, Z:  52.36  71.93  14.84
4.2  Radius of line 6733 at 1.25E-4 <= 0.05.  (no action taken)
     B1      X, Y, Z:  54.46  70.62  16.62
4.2  Radius of line 6757 at 0.049 <= 0.05.  (no action taken)
     B1      X, Y, Z:  56.1  76.48  10.33
4.2  Radius of line 6919 at 1.25E-4 <= 0.05.  (no action taken)
     B1      X, Y, Z:  64.2  80.46  -0.79
4.2  Radius of line 6923 at 1.25E-4 <= 0.05.  (no action taken)
     B1      X, Y, Z:  65.15  81.71  -1.07
4.2  Radius of line 6939 at 1.25E-4 <= 0.05.  (no action taken)
     B1      X, Y, Z:  65.37  83.54  -0.57
4.2  Radius of line 6973 at 1.25E-4 <= 0.05.  (no action taken)
     B1      X, Y, Z:  63.18  83.2  -1.73
4.2  Radius of line 7090 at 0.044 <= 0.05.  (no action taken)
     B1      X, Y, Z:  55.54  79.87  -2.7
4.2  Radius of line 7110 at 1.25E-4 <= 0.05.  (no action taken)
     B1      X, Y, Z:  59.03  80.06  -4.04
4.3  Radius of line 7231 at 0.664 >= 5.0 stdevs above the mean.  (no action taken)
     B1      X, Y, Z:  54.84  70.14  9.77
4.2  Radius of line 7233 at 1.25E-4 <= 0.05.  (no action taken)
     B1      X, Y, Z:  54.82  69.81  9.19
4.3  Radius of line 7234 at 0.664 >= 5.0 stdevs above the mean.  (no action taken)
     B1      X, Y, Z:  54.82  70.17  9.76
4.2  Radius of line 7238 at 1.25E-4 <= 0.05.  (no action taken)
     B1      X, Y, Z:  54.32  69.15  9.43
4.5  Radius of terminal line 7239 at 0.664 >= 5.0 stdevs above the mean.  (no action taken)
     B1      X, Y, Z:  54.82  70.23  9.75
4.2  Radius of line 7242 at 1.25E-4 <= 0.05.  (no action taken)
     B1      X, Y, Z:  53.17  69.78  10.06
4.2  Radius of line 7273 at 1.25E-4 <= 0.05.  (no action taken)
     B1      X, Y, Z:  43.78  64.82  10.66
4.2  Radius of line 7290 at 0.044 <= 0.05.  (no action taken)
     B1      X, Y, Z:  43.14  59.0  14.66
4.2  Radius of line 7294 at 0.042 <= 0.05.  (no action taken)
     B1      X, Y, Z:  40.89  58.1  15.69
4.2  Radius of line 7328 at 0.048 <= 0.05.  (no action taken)
     B1      X, Y, Z:  31.17  48.5  15.91
4.3  Radius of line 7742 at 0.675 >= 5.0 stdevs above the mean.  (no action taken)
     B1      X, Y, Z:  -13.73  73.14  -31.41
4.3  Radius of line 7863 at 0.664 >= 5.0 stdevs above the mean.  (no action taken)
     B1      X, Y, Z:  -22.42  72.79  -34.14
4.2  Radius of line 7867 at 0.048 <= 0.05.  (no action taken)
     B1      X, Y, Z:  -22.25  72.9  -34.5
4.3  Radius of line 7973 at 0.664 >= 5.0 stdevs above the mean.  (no action taken)
     B1      X, Y, Z:  -31.19  60.84  -32.1
4.2  Radius of line 8074 at 0.049 <= 0.05.  (no action taken)
     B1      X, Y, Z:  -33.35  47.6  -29.1
4.3  Radius of line 8101 at 0.689 >= 5.0 stdevs above the mean.  (no action taken)
     B1      X, Y, Z:  -36.49  48.68  -31.14
4.3  Radius of line 8102 at 0.738 >= 5.0 stdevs above the mean.  (no action taken)
     B1      X, Y, Z:  -36.59  48.67  -31.12
4.3  Radius of line 8252 at 0.674 >= 5.0 stdevs above the mean.  (no action taken)
     B1      X, Y, Z:  -26.94  27.6  -23.21
4.2  Radius of line 8254 at 1.25E-4 <= 0.05.  (no action taken)
     B1      X, Y, Z:  -27.23  27.64  -22.26
4.2  Radius of line 8296 at 1.25E-4 <= 0.05.  (no action taken)
     B1      X, Y, Z:  -26.92  26.82  -22.6
4.2  Radius of line 8299 at 1.25E-4 <= 0.05.  (no action taken)
     B1      X, Y, Z:  -26.03  26.85  -23.3
4.2  Radius of line 8303 at 1.25E-4 <= 0.05.  (no action taken)
     B1      X, Y, Z:  -30.94  37.31  -24.76
4.2  Radius of line 8323 at 1.25E-4 <= 0.05.  (no action taken)
     B1      X, Y, Z:  -32.17  39.7  -28.57
4.2  Radius of line 8325 at 1.25E-4 <= 0.05.  (no action taken)
     B1      X, Y, Z:  -33.03  39.86  -28.5
4.2  Radius of line 8334 at 1.25E-4 <= 0.05.  (no action taken)
     B1      X, Y, Z:  -32.24  46.09  -25.12
4.2  Radius of line 8417 at 0.033 <= 0.05.  (no action taken)
     B1      X, Y, Z:  -6.91  62.42  -26.8
4.2  Radius of line 8788 at 1.25E-4 <= 0.05.  (no action taken)
     B1      X, Y, Z:  40.03  43.42  -49.07
4.2  Radius of line 9074 at 0.024 <= 0.05.  (no action taken)
     B1      X, Y, Z:  72.31  44.32  -73.75
4.2  Radius of line 9092 at 1.25E-4 <= 0.05.  (no action taken)
     B1      X, Y, Z:  74.09  41.39  -73.5
4.2  Radius of line 9137 at 1.25E-4 <= 0.05.  (no action taken)
     B1      X, Y, Z:  81.93  43.53  -71.28
4.2  Radius of line 9151 at 1.25E-4 <= 0.05.  (no action taken)
     B1      X, Y, Z:  82.79  43.13  -68.03
4.2  Radius of line 9152 at 0.027 <= 0.05.  (no action taken)
     B1      X, Y, Z:  83.18  43.95  -68.78
4.2  Radius of line 9221 at 1.25E-4 <= 0.05.  (no action taken)
     B1      X, Y, Z:  77.67  37.84  -63.64
4.2  Radius of line 9222 at 1.25E-4 <= 0.05.  (no action taken)
     B1      X, Y, Z:  77.26  37.31  -63.95
4.2  Radius of line 9239 at 1.25E-4 <= 0.05.  (no action taken)
     B1      X, Y, Z:  80.43  43.31  -71.76
4.3  Radius of line 9406 at 0.673 >= 5.0 stdevs above the mean.  (no action taken)
     B1      X, Y, Z:  59.53  39.32  -60.9
4.3  Radius of line 9407 at 0.735 >= 5.0 stdevs above the mean.  (no action taken)
     B1      X, Y, Z:  59.42  39.32  -60.81
4.3  Radius of line 9408 at 0.698 >= 5.0 stdevs above the mean.  (no action taken)
     B1      X, Y, Z:  59.27  39.39  -60.81
4.3  Radius of line 9409 at 0.661 >= 5.0 stdevs above the mean.  (no action taken)
     B1      X, Y, Z:  59.17  39.42  -60.88
4.2  Radius of line 9418 at 1.25E-4 <= 0.05.  (no action taken)
     B1      X, Y, Z:  61.74  39.96  -61.0
4.2  Radius of line 9422 at 1.25E-4 <= 0.05.  (no action taken)
     B1      X, Y, Z:  62.72  40.6  -60.42
4.2  Radius of line 9429 at 1.25E-4 <= 0.05.  (no action taken)
     B1      X, Y, Z:  64.68  39.71  -59.85
4.2  Radius of line 9466 at 0.041 <= 0.05.  (no action taken)
     B1      X, Y, Z:  67.12  36.39  -56.15
4.2  Radius of line 9482 at 0.032 <= 0.05.  (no action taken)
     B1      X, Y, Z:  67.93  35.04  -54.77
4.2  Radius of line 9500 at 0.044 <= 0.05.  (no action taken)
     B1      X, Y, Z:  69.04  33.92  -52.46
4.2  Radius of line 9501 at 1.25E-4 <= 0.05.  (no action taken)
     B1      X, Y, Z:  69.18  34.36  -52.46
4.2  Radius of line 9545 at 0.039 <= 0.05.  (no action taken)
     B1      X, Y, Z:  71.39  38.39  -48.38
4.3  Radius of line 9564 at 0.674 >= 5.0 stdevs above the mean.  (no action taken)
     B1      X, Y, Z:  72.84  41.14  -49.42
4.2  Radius of line 9569 at 0.043 <= 0.05.  (no action taken)
     B1      X, Y, Z:  73.15  40.39  -50.14
4.2  Radius of line 9629 at 1.25E-4 <= 0.05.  (no action taken)
     B1      X, Y, Z:  71.21  39.53  -48.99
4.2  Radius of line 9631 at 1.25E-4 <= 0.05.  (no action taken)
     B1      X, Y, Z:  70.54  34.93  -51.84
4.2  Radius of line 9640 at 0.046 <= 0.05.  (no action taken)
     B1      X, Y, Z:  71.7  42.14  -64.4
4.2  Radius of line 9721 at 1.25E-4 <= 0.05.  (no action taken)
     B1      X, Y, Z:  69.25  40.2  -55.22
4.2  Radius of line 9724 at 1.25E-4 <= 0.05.  (no action taken)
     B1      X, Y, Z:  68.48  41.06  -53.81
4.2  Radius of line 9727 at 1.25E-4 <= 0.05.  (no action taken)
     B1      X, Y, Z:  68.73  40.71  -54.64
4.2  Radius of line 9821 at 1.25E-4 <= 0.05.  (no action taken)
     B1      X, Y, Z:  84.4  47.06  -73.51
4.2  Radius of line 9844 at 1.25E-4 <= 0.05.  (no action taken)
     B1      X, Y, Z:  83.46  46.57  -73.98
4.2  Radius of line 9964 at 0.048 <= 0.05.  (no action taken)
     B1      X, Y, Z:  86.37  60.89  -86.54
4.2  Radius of line 10127 at 1.25E-4 <= 0.05.  (no action taken)
     B1      X, Y, Z:  88.34  55.75  -83.25
4.2  Radius of line 10146 at 0.043 <= 0.05.  (no action taken)
     B1      X, Y, Z:  22.21  54.36  2.7
2.5  Seg length ending at pt. 537 <= 0.1 at 0.1.  (removed)
     A       X, Y, Z:  33.18  43.89  6.17
2.5  Seg length ending at pt. 543 <= 0.1 at 0.1.  (removed)
     A       X, Y, Z:  32.0  44.1  5.44
2.5  Seg length ending at pt. 553 <= 0.1 at 0.097.  (removed)
     A       X, Y, Z:  31.92  45.32  5.96
2.4  Seg length ending at pt. 598 >= 6.0 stdevs above mean at 0.8317.  (no action taken)
     B1      X, Y, Z:  31.1  43.02  12.15
2.4  Seg length ending at pt. 720 >= 6.0 stdevs above mean at 0.9315.  (no action taken)
     B1      X, Y, Z:  41.11  43.92  20.51
2.5  Seg length ending at pt. 723 <= 0.1 at 0.0949.  (removed)
     A       X, Y, Z:  41.06  44.1  20.19
2.5  Seg length ending at pt. 850 <= 0.1 at 0.0883.  (removed)
     A       X, Y, Z:  50.03  47.17  19.82
2.4  Seg length ending at pt. 895 >= 6.0 stdevs above mean at 0.9119.  (no action taken)
     B1      X, Y, Z:  48.99  48.93  13.17
2.5  Seg length ending at pt. 915 <= 0.1 at 0.0943.  (removed)
     A       X, Y, Z:  50.27  48.88  12.16
2.5  Seg length ending at pt. 993 <= 0.1 at 0.09.  (removed)
     A       X, Y, Z:  53.31  55.39  10.56
2.4  Seg length ending at pt. 1018 >= 6.0 stdevs above mean at 1.0392.  (no action taken)
     B1      X, Y, Z:  48.86  48.6  13.69
2.4  Seg length ending at pt. 1027 >= 6.0 stdevs above mean at 0.8204.  (no action taken)
     B1      X, Y, Z:  49.77  47.57  13.91
2.5  Seg length ending at pt. 1041 <= 0.1 at 0.09.  (removed)
     A       X, Y, Z:  50.13  46.74  15.34
2.5  Seg length ending at pt. 1063 <= 0.1 at 0.0927.  (removed)
     A       X, Y, Z:  49.47  47.17  22.21
2.5  Seg length ending at pt. 1084 <= 0.1 at 0.0894.  (removed)
     A       X, Y, Z:  51.09  46.06  21.48
2.4  Seg length ending at pt. 1129 >= 6.0 stdevs above mean at 0.9379.  (no action taken)
     B1      X, Y, Z:  55.24  45.25  29.76
2.5  Seg length ending at pt. 1374 <= 0.1 at 0.0995.  (removed)
     A       X, Y, Z:  65.45  69.04  20.37
2.4  Seg length ending at pt. 1421 >= 6.0 stdevs above mean at 0.9575.  (no action taken)
     B1      X, Y, Z:  61.27  62.35  26.6
2.4  Seg length ending at pt. 1435 >= 6.0 stdevs above mean at 0.8751.  (no action taken)
     B1      X, Y, Z:  55.34  54.17  28.62
2.4  Seg length ending at pt. 1444 >= 6.0 stdevs above mean at 0.8675.  (no action taken)
     B1      X, Y, Z:  55.5  53.35  30.21
2.5  Seg length ending at pt. 1453 <= 0.1 at 0.0949.  (removed)
     A       X, Y, Z:  57.68  49.6  29.17
2.5  Seg length ending at pt. 1566 <= 0.1 at 0.0949.  (removed)
     A       X, Y, Z:  56.39  41.24  28.39
2.5  Seg length ending at pt. 1808 <= 0.1 at 0.064.  (removed)
     A       X, Y, Z:  66.71  38.35  32.02
2.4  Seg length ending at pt. 1820 >= 6.0 stdevs above mean at 1.419.  (no action taken)
     B1      X, Y, Z:  66.73  38.38  31.96
2.4  Seg length ending at pt. 1821 >= 6.0 stdevs above mean at 0.9703.  (no action taken)
     B1      X, Y, Z:  66.9  37.56  32.45
2.5  Seg length ending at pt. 2086 <= 0.1 at 0.0964.  (removed)
     A       X, Y, Z:  54.35  28.85  23.44
2.4  Seg length ending at pt. 2138 >= 6.0 stdevs above mean at 0.9017.  (no action taken)
     B1      X, Y, Z:  56.85  28.71  21.23
2.4  Seg length ending at pt. 2388 >= 6.0 stdevs above mean at 0.7842.  (no action taken)
     B1      X, Y, Z:  57.34  32.42  24.19
2.5  Seg length ending at pt. 2390 <= 0.1 at 0.0866.  (removed)
     A       X, Y, Z:  57.21  32.34  24.07
2.5  Seg length ending at pt. 2422 <= 0.1 at 0.09.  (removed)
     A       X, Y, Z:  56.61  31.6  28.12
2.5  Seg length ending at pt. 2439 <= 0.1 at 0.0917.  (removed)
     A       X, Y, Z:  58.47  30.75  29.42
2.5  Seg length ending at pt. 2469 <= 0.1 at 0.09.  (removed)
     A       X, Y, Z:  61.21  30.69  30.32
2.5  Seg length ending at pt. 2524 <= 0.1 at 0.0877.  (removed)
     A       X, Y, Z:  55.03  30.87  29.64
2.4  Seg length ending at pt. 2527 >= 6.0 stdevs above mean at 3.7212.  (no action taken)
     B1      X, Y, Z:  54.96  30.89  29.6
2.4  Seg length ending at pt. 2637 >= 6.0 stdevs above mean at 0.815.  (no action taken)
     B1      X, Y, Z:  63.27  25.89  28.62
2.5  Seg length ending at pt. 2660 <= 0.1 at 0.0949.  (removed)
     A       X, Y, Z:  59.75  32.71  24.87
2.5  Seg length ending at pt. 2668 <= 0.1 at 0.086.  (removed)
     A       X, Y, Z:  53.88  44.32  30.03
2.5  Seg length ending at pt. 2762 <= 0.1 at 0.0985.  (removed)
     A       X, Y, Z:  51.79  42.5  26.3
2.4  Seg length ending at pt. 2986 >= 6.0 stdevs above mean at 0.8509.  (no action taken)
     B1      X, Y, Z:  43.82  46.25  21.3
2.5  Seg length ending at pt. 3019 <= 0.1 at 0.0877.  (removed)
     A       X, Y, Z:  41.09  46.84  20.82
2.4  Seg length ending at pt. 3101 >= 6.0 stdevs above mean at 1.0347.  (no action taken)
     B1      X, Y, Z:  40.84  48.45  13.34
2.5  Seg length ending at pt. 3229 <= 0.1 at 0.0943.  (removed)
     A       X, Y, Z:  46.39  50.54  18.53
2.5  Seg length ending at pt. 3304 <= 0.1 at 0.0949.  (removed)
     A       X, Y, Z:  40.96  54.03  21.41
2.5  Seg length ending at pt. 3345 <= 0.1 at 0.0831.  (removed)
     A       X, Y, Z:  41.96  54.49  24.62
2.4  Seg length ending at pt. 3518 >= 6.0 stdevs above mean at 0.7757.  (no action taken)
     B1      X, Y, Z:  42.28  42.53  20.1
2.4  Seg length ending at pt. 3582 >= 6.0 stdevs above mean at 0.8365.  (no action taken)
     B1      X, Y, Z:  43.5  36.5  22.64
2.5  Seg length ending at pt. 3641 <= 0.1 at 0.086.  (removed)
     A       X, Y, Z:  44.65  38.1  25.19
2.4  Seg length ending at pt. 3650 >= 6.0 stdevs above mean at 0.8073.  (no action taken)
     B1      X, Y, Z:  42.45  36.72  22.08
2.5  Seg length ending at pt. 3718 <= 0.1 at 0.099.  (removed)
     A       X, Y, Z:  41.29  37.6  14.34
2.4  Seg length ending at pt. 3766 >= 6.0 stdevs above mean at 0.8199.  (no action taken)
     B1      X, Y, Z:  35.53  43.36  12.51
2.5  Seg length ending at pt. 3872 <= 0.1 at 0.0943.  (removed)
     A       X, Y, Z:  40.0  55.45  4.11
2.4  Seg length ending at pt. 3955 >= 6.0 stdevs above mean at 1.0364.  (no action taken)
     B1      X, Y, Z:  44.85  62.43  0.02
2.5  Seg length ending at pt. 4345 <= 0.1 at 0.0949.  (removed)
     A       X, Y, Z:  51.35  38.5  1.88
2.5  Seg length ending at pt. 4526 <= 0.1 at 0.0781.  (removed)
     A       X, Y, Z:  57.36  46.35  -6.29
2.5  Seg length ending at pt. 4530 <= 0.1 at 0.0735.  (removed)
     A       X, Y, Z:  57.32  46.32  -6.37
2.5  Seg length ending at pt. 4542 <= 0.1 at 0.0949.  (removed)
     A       X, Y, Z:  52.0  47.06  -0.78
2.5  Seg length ending at pt. 4587 <= 0.1 at 0.09.  (removed)
     A       X, Y, Z:  45.72  52.28  -0.08
2.4  Seg length ending at pt. 4611 >= 6.0 stdevs above mean at 0.957.  (no action taken)
     B1      X, Y, Z:  45.28  56.6  2.68
2.4  Seg length ending at pt. 4618 >= 6.0 stdevs above mean at 1.235.  (no action taken)
     B1      X, Y, Z:  44.67  62.11  -0.35
2.5  Seg length ending at pt. 4714 <= 0.1 at 0.0943.  (removed)
     A       X, Y, Z:  34.28  49.74  2.37
2.5  Seg length ending at pt. 4763 <= 0.1 at 0.0781.  (removed)
     A       X, Y, Z:  32.74  50.71  2.18
2.4  Seg length ending at pt. 4858 >= 6.0 stdevs above mean at 2.1175.  (no action taken)
     B1      X, Y, Z:  32.68  50.67  2.22
2.5  Seg length ending at pt. 4901 <= 0.1 at 0.0995.  (removed)
     A       X, Y, Z:  36.14  47.39  11.81
2.4  Seg length ending at pt. 4944 >= 6.0 stdevs above mean at 0.811.  (no action taken)
     B1      X, Y, Z:  28.53  48.75  11.75
2.4  Seg length ending at pt. 5176 >= 6.0 stdevs above mean at 1.0527.  (no action taken)
     B1      X, Y, Z:  46.68  63.21  12.22
2.5  Seg length ending at pt. 5261 <= 0.1 at 0.0906.  (removed)
     A       X, Y, Z:  53.47  66.54  7.66
2.4  Seg length ending at pt. 5444 >= 6.0 stdevs above mean at 0.8387.  (no action taken)
     B1      X, Y, Z:  48.93  68.54  -3.97
2.4  Seg length ending at pt. 5461 >= 6.0 stdevs above mean at 0.8664.  (no action taken)
     B1      X, Y, Z:  48.63  68.29  -2.79
2.5  Seg length ending at pt. 5486 <= 0.1 at 0.097.  (removed)
     A       X, Y, Z:  51.93  66.95  4.21
2.5  Seg length ending at pt. 5502 <= 0.1 at 0.0922.  (removed)
     A       X, Y, Z:  53.82  63.79  12.08
2.4  Seg length ending at pt. 5551 >= 6.0 stdevs above mean at 0.9901.  (no action taken)
     B1      X, Y, Z:  52.84  63.22  5.28
2.5  Seg length ending at pt. 5690 <= 0.1 at 0.0995.  (removed)
     A       X, Y, Z:  53.18  63.57  4.58
2.5  Seg length ending at pt. 5736 <= 0.1 at 0.0458.  (removed)
     A       X, Y, Z:  53.32  64.42  5.45
2.4  Seg length ending at pt. 5737 >= 6.0 stdevs above mean at 0.8125.  (no action taken)
     B1      X, Y, Z:  53.39  65.12  5.82
2.4  Seg length ending at pt. 5749 >= 6.0 stdevs above mean at 3.4794.  (no action taken)
     B1      X, Y, Z:  53.38  64.43  5.44
2.5  Seg length ending at pt. 5838 <= 0.1 at 0.0943.  (removed)
     A       X, Y, Z:  54.15  63.92  13.83
2.5  Seg length ending at pt. 5858 <= 0.1 at 0.0943.  (removed)
     A       X, Y, Z:  55.63  63.92  15.93
2.5  Seg length ending at pt. 5864 <= 0.1 at 0.098.  (removed)
     A       X, Y, Z:  55.96  64.5  16.71
2.4  Seg length ending at pt. 6008 >= 6.0 stdevs above mean at 0.7998.  (no action taken)
     B1      X, Y, Z:  62.25  59.6  12.51
2.5  Seg length ending at pt. 6138 <= 0.1 at 0.0985.  (removed)
     A       X, Y, Z:  51.46  65.42  13.66
2.5  Seg length ending at pt. 6231 <= 0.1 at 0.0927.  (removed)
     A       X, Y, Z:  49.82  67.67  18.19
2.4  Seg length ending at pt. 6300 >= 6.0 stdevs above mean at 0.9377.  (no action taken)
     B1      X, Y, Z:  54.49  70.79  10.46
2.5  Seg length ending at pt. 6304 <= 0.1 at 0.0949.  (removed)
     A       X, Y, Z:  54.64  70.07  9.85
2.4  Seg length ending at pt. 6308 >= 6.0 stdevs above mean at 1.1325.  (no action taken)
     B1      X, Y, Z:  54.72  70.18  9.9
2.5  Seg length ending at pt. 6425 <= 0.1 at 0.0906.  (removed)
     A       X, Y, Z:  52.63  77.76  3.75
2.5  Seg length ending at pt. 6449 <= 0.1 at 0.0949.  (removed)
     A       X, Y, Z:  49.89  79.32  3.39
2.5  Seg length ending at pt. 6567 <= 0.1 at 0.0831.  (removed)
     A       X, Y, Z:  50.63  78.53  1.09
2.5  Seg length ending at pt. 6577 <= 0.1 at 0.0707.  (removed)
     A       X, Y, Z:  50.64  78.56  1.0
2.5  Seg length ending at pt. 6597 <= 0.1 at 0.0995.  (removed)
     A       X, Y, Z:  55.89  77.46  7.59
2.4  Seg length ending at pt. 6766 >= 6.0 stdevs above mean at 0.9027.  (no action taken)
     B1      X, Y, Z:  55.6  69.95  10.3
2.5  Seg length ending at pt. 6923 <= 0.1 at 0.0995.  (removed)
     A       X, Y, Z:  65.15  81.71  -1.07
2.4  Seg length ending at pt. 6940 >= 6.0 stdevs above mean at 0.8608.  (no action taken)
     B1      X, Y, Z:  62.75  80.68  -0.39
2.5  Seg length ending at pt. 6972 <= 0.1 at 0.0943.  (removed)
     A       X, Y, Z:  63.1  83.23  -1.52
2.5  Seg length ending at pt. 7047 <= 0.1 at 0.0938.  (removed)
     A       X, Y, Z:  60.4  80.2  -3.41
2.5  Seg length ending at pt. 7103 <= 0.1 at 0.0985.  (removed)
     A       X, Y, Z:  56.75  80.79  -4.37
2.5  Seg length ending at pt. 7231 <= 0.1 at 0.0245.  (removed)
     A       X, Y, Z:  54.84  70.14  9.77
2.4  Seg length ending at pt. 7234 >= 6.0 stdevs above mean at 1.809.  (no action taken)
     B1      X, Y, Z:  54.82  70.17  9.76
2.4  Seg length ending at pt. 7235 >= 6.0 stdevs above mean at 0.9821.  (no action taken)
     B1      X, Y, Z:  54.47  69.31  9.44
2.5  Seg length ending at pt. 7239 <= 0.1 at 0.0608.  (removed)
     A       X, Y, Z:  54.82  70.23  9.75
2.4  Seg length ending at pt. 7243 >= 6.0 stdevs above mean at 0.7812.  (no action taken)
     B1      X, Y, Z:  47.77  64.62  11.5
2.5  Seg length ending at pt. 7341 <= 0.1 at 0.064.  (removed)
     A       X, Y, Z:  22.67  54.49  2.14
2.5  Seg length ending at pt. 7694 <= 0.1 at 0.0849.  (removed)
     A       X, Y, Z:  -11.07  74.93  -26.39
2.4  Seg length ending at pt. 7742 >= 6.0 stdevs above mean at 0.8128.  (no action taken)
     B1      X, Y, Z:  -13.73  73.14  -31.41
2.5  Seg length ending at pt. 7834 <= 0.1 at 0.0906.  (removed)
     A       X, Y, Z:  -17.76  73.29  -32.57
2.4  Seg length ending at pt. 7863 >= 6.0 stdevs above mean at 0.9902.  (no action taken)
     B1      X, Y, Z:  -22.42  72.79  -34.14
2.5  Seg length ending at pt. 7882 <= 0.1 at 0.099.  (removed)
     A       X, Y, Z:  -23.67  71.09  -32.92
2.4  Seg length ending at pt. 8253 >= 6.0 stdevs above mean at 0.881.  (no action taken)
     B1      X, Y, Z:  -27.19  27.69  -22.37
2.4  Seg length ending at pt. 8256 >= 6.0 stdevs above mean at 0.9988.  (no action taken)
     B1      X, Y, Z:  -27.44  26.82  -23.21
2.5  Seg length ending at pt. 8260 <= 0.1 at 0.0922.  (removed)
     A       X, Y, Z:  -27.37  26.26  -23.07
2.5  Seg length ending at pt. 8302 <= 0.1 at 0.0883.  (removed)
     A       X, Y, Z:  -31.05  37.35  -24.71
2.5  Seg length ending at pt. 8325 <= 0.1 at 0.0943.  (removed)
     A       X, Y, Z:  -33.03  39.86  -28.5
2.5  Seg length ending at pt. 8332 <= 0.1 at 0.0995.  (removed)
     A       X, Y, Z:  -32.6  44.95  -26.44
2.4  Seg length ending at pt. 8348 >= 6.0 stdevs above mean at 0.8189.  (no action taken)
     B1      X, Y, Z:  -13.68  74.15  -31.28
2.4  Seg length ending at pt. 8351 >= 6.0 stdevs above mean at 1.2225.  (no action taken)
     B1      X, Y, Z:  -13.61  72.34  -32.39
2.5  Seg length ending at pt. 8665 <= 0.1 at 0.099.  (removed)
     A       X, Y, Z:  22.37  46.65  -39.82
2.4  Seg length ending at pt. 8785 >= 6.0 stdevs above mean at 0.9439.  (no action taken)
     B1      X, Y, Z:  40.28  43.78  -49.15
2.4  Seg length ending at pt. 8789 >= 6.0 stdevs above mean at 0.8828.  (no action taken)
     B1      X, Y, Z:  40.84  44.17  -49.71
2.5  Seg length ending at pt. 8878 <= 0.1 at 0.098.  (removed)
     A       X, Y, Z:  51.92  46.96  -60.07
2.5  Seg length ending at pt. 8904 <= 0.1 at 0.0943.  (removed)
     A       X, Y, Z:  54.81  45.53  -62.54
2.5  Seg length ending at pt. 8958 <= 0.1 at 0.0943.  (removed)
     A       X, Y, Z:  58.92  48.17  -70.4
2.5  Seg length ending at pt. 9073 <= 0.1 at 0.0943.  (removed)
     A       X, Y, Z:  72.2  44.31  -73.7
2.4  Seg length ending at pt. 9075 >= 6.0 stdevs above mean at 0.7829.  (no action taken)
     B1      X, Y, Z:  72.54  43.71  -74.35
2.4  Seg length ending at pt. 9145 >= 6.0 stdevs above mean at 0.9122.  (no action taken)
     B1      X, Y, Z:  82.75  43.46  -69.09
2.5  Seg length ending at pt. 9171 <= 0.1 at 0.086.  (removed)
     A       X, Y, Z:  83.54  42.61  -65.79
2.5  Seg length ending at pt. 9221 <= 0.1 at 0.098.  (removed)
     A       X, Y, Z:  77.67  37.84  -63.64
2.4  Seg length ending at pt. 9222 >= 6.0 stdevs above mean at 0.8349.  (no action taken)
     B1      X, Y, Z:  77.26  37.31  -63.95
2.4  Seg length ending at pt. 9335 >= 6.0 stdevs above mean at 0.8706.  (no action taken)
     B1      X, Y, Z:  69.15  42.14  -62.53
2.5  Seg length ending at pt. 9336 <= 0.1 at 0.0985.  (removed)
     A       X, Y, Z:  69.06  42.1  -62.53
2.5  Seg length ending at pt. 9422 <= 0.1 at 0.1.  (removed)
     A       X, Y, Z:  62.72  40.6  -60.42
2.4  Seg length ending at pt. 9466 >= 6.0 stdevs above mean at 0.8286.  (no action taken)
     B1      X, Y, Z:  67.12  36.39  -56.15
2.5  Seg length ending at pt. 9513 <= 0.1 at 0.099.  (removed)
     A       X, Y, Z:  70.23  34.99  -51.21
2.4  Seg length ending at pt. 9565 >= 6.0 stdevs above mean at 0.8073.  (no action taken)
     B1      X, Y, Z:  73.01  40.84  -50.15
2.4  Seg length ending at pt. 9573 >= 6.0 stdevs above mean at 0.7875.  (no action taken)
     B1      X, Y, Z:  73.65  42.06  -49.25
2.4  Seg length ending at pt. 9723 >= 6.0 stdevs above mean at 0.8712.  (no action taken)
     B1      X, Y, Z:  68.43  41.14  -53.86
2.4  Seg length ending at pt. 9730 >= 6.0 stdevs above mean at 0.8279.  (no action taken)
     B1      X, Y, Z:  73.68  42.86  -75.98
2.5  Seg length ending at pt. 9830 <= 0.1 at 0.0985.  (removed)
     A       X, Y, Z:  85.15  47.9  -73.29
2.5  Seg length ending at pt. 9836 <= 0.1 at 0.0985.  (removed)
     A       X, Y, Z:  85.45  48.71  -73.34
2.4  Seg length ending at pt. 9858 >= 6.0 stdevs above mean at 0.8021.  (no action taken)
     B1      X, Y, Z:  80.43  50.17  -78.9
2.4  Seg length ending at pt. 9969 >= 6.0 stdevs above mean at 0.8985.  (no action taken)
     B1      X, Y, Z:  86.79  62.07  -87.09
2.5  Seg length ending at pt. 9982 <= 0.1 at 0.0911.  (removed)
     A       X, Y, Z:  86.9  61.96  -87.51
2.4  Seg length ending at pt. 10041 >= 6.0 stdevs above mean at 0.8384.  (no action taken)
     B1      X, Y, Z:  93.79  66.75  -87.45
2.5  Seg length ending at pt. 10044 <= 0.1 at 0.1.  (removed)
     A       X, Y, Z:  94.1  66.51  -87.26
2.5  Seg length ending at pt. 10061 <= 0.1 at 0.0938.  (removed)
     A       X, Y, Z:  90.56  61.96  -85.79
2.4  Seg length ending at pt. 10143 >= 6.0 stdevs above mean at 1.3477.  (no action taken)
     B1      X, Y, Z:  22.64  54.47  2.08
2.7  Line 2796 of rad 0.198 is an included side branch.  (removed)
     A      X, Y, Z:  49.35  39.59  24.44
2.7  Line 6309 of rad 0.532 is an included side branch.  (removed)
     A      X, Y, Z:  54.68  70.12  9.77
2.7  Line 7025 of rad 0.146 is an included side branch.  (removed)
     A      X, Y, Z:  63.53  82.87  -2.93
2.7  Line 9236 of rad 0.358 is an included side branch.  (removed)
     A      X, Y, Z:  82.7  43.47  -69.21
2.7  Line 9627 of rad 0.367 is an included side branch.  (removed)
     A      X, Y, Z:  73.28  41.4  -49.34
4.4  Line 384 of rad 0.31 links to 383 of rad 0.097.  (no action taken)
     B1      X, Y, Z:  22.69  54.5  2.2
4.4  Line 806 of rad 0.416 links to 805 of rad 0.201.  (no action taken)
     B1      X, Y, Z:  49.57  46.32  26.05
4.4  Line 1000 of rad 0.133 links to 999 of rad 0.042.  (no action taken)
     B1      X, Y, Z:  53.57  56.21  9.64
4.4  Line 1313 of rad 0.13 links to 1312 of rad 0.064.  (no action taken)
     B1      X, Y, Z:  60.75  61.92  26.76
4.4  Line 1518 of rad 0.12 links to 1517 of rad 0.056.  (no action taken)
     B1      X, Y, Z:  57.74  46.57  29.17
4.4  Line 1567 of rad 0.38 links to 1565 of rad 0.188.  (no action taken)
     B1      X, Y, Z:  56.4  40.96  28.41
4.4  Line 1820 of rad 0.389 links to 1807 of rad 0.104.  (no action taken)
     B1      X, Y, Z:  66.73  38.38  31.96
4.4  Line 1942 of rad 0.218 links to 1941 of rad 0.095.  (no action taken)
     B1      X, Y, Z:  57.92  36.45  23.03
4.4  Line 1986 of rad 0.099 links to 1985 of rad 0.043.  (no action taken)
     B1      X, Y, Z:  58.18  41.34  20.55
4.4  Line 2170 of rad 0.253 links to 2169 of rad 0.078.  (no action taken)
     B1      X, Y, Z:  62.1  41.31  18.76
4.4  Line 2237 of rad 0.1 links to 2236 of rad 0.029.  (no action taken)
     B1      X, Y, Z:  61.52  39.07  17.6
4.4  Line 2264 of rad 0.07 links to 2263 of rad 0.026.  (no action taken)
     B1      X, Y, Z:  62.07  41.65  16.25
4.4  Line 2379 of rad 0.214 links to 2378 of rad 0.1.  (no action taken)
     B1      X, Y, Z:  58.13  33.95  24.87
4.4  Line 2384 of rad 0.502 links to 2383 of rad 0.137.  (no action taken)
     B1      X, Y, Z:  57.78  32.9  24.57
4.4  Line 2389 of rad 0.172 links to 2388 of rad 0.083.  (no action taken)
     B1      X, Y, Z:  57.28  32.35  24.12
4.4  Line 2496 of rad 0.179 links to 2495 of rad 0.071.  (no action taken)
     B1      X, Y, Z:  55.31  30.8  29.69
4.4  Line 2659 of rad 0.133 links to 2658 of rad 0.055.  (no action taken)
     B1      X, Y, Z:  59.72  32.71  24.78
4.4  Line 2666 of rad 0.094 links to 2665 of rad 0.043.  (no action taken)
     B1      X, Y, Z:  58.38  40.29  27.35
4.4  Line 2825 of rad 0.157 links to 2824 of rad 0.076.  (no action taken)
     B1      X, Y, Z:  51.97  42.88  25.3
4.4  Line 2970 of rad 0.135 links to 2969 of rad 0.065.  (no action taken)
     B1      X, Y, Z:  43.36  45.82  25.12
4.4  Line 3275 of rad 0.173 links to 3274 of rad 0.079.  (no action taken)
     B1      X, Y, Z:  42.03  55.32  21.62
4.4  Line 3294 of rad 0.148 links to 3293 of rad 0.067.  (no action taken)
     B1      X, Y, Z:  42.95  58.07  21.5
4.4  Line 3445 of rad 0.079 links to 3444 of rad 1.25E-4.  (no action taken)
     B1      X, Y, Z:  45.52  59.99  27.82
4.4  Line 3762 of rad 0.152 links to 3761 of rad 0.073.  (no action taken)
     B1      X, Y, Z:  35.59  41.99  12.13
4.4  Line 3883 of rad 0.165 links to 3882 of rad 0.063.  (no action taken)
     B1      X, Y, Z:  39.99  56.92  3.37
4.4  Line 3886 of rad 0.098 links to 3885 of rad 0.046.  (no action taken)
     B1      X, Y, Z:  39.85  56.43  3.41
4.4  Line 3968 of rad 0.177 links to 3967 of rad 0.086.  (no action taken)
     B1      X, Y, Z:  45.85  63.67  0.19
4.4  Line 4280 of rad 0.099 links to 4279 of rad 0.047.  (no action taken)
     B1      X, Y, Z:  50.59  38.4  -4.05
4.4  Line 4309 of rad 0.11 links to 4308 of rad 0.055.  (no action taken)
     B1      X, Y, Z:  52.09  39.36  -0.13
4.4  Line 4363 of rad 0.116 links to 4362 of rad 0.054.  (no action taken)
     B1      X, Y, Z:  52.22  39.75  2.64
4.4  Line 4851 of rad 0.098 links to 4850 of rad 0.048.  (no action taken)
     B1      X, Y, Z:  32.89  52.03  1.97
4.4  Line 4884 of rad 0.127 links to 4883 of rad 0.061.  (no action taken)
     B1      X, Y, Z:  36.15  45.85  11.32
4.4  Line 4889 of rad 0.159 links to 4888 of rad 0.07.  (no action taken)
     B1      X, Y, Z:  35.68  46.71  11.03
4.4  Line 4898 of rad 0.103 links to 4897 of rad 0.04.  (no action taken)
     B1      X, Y, Z:  35.89  47.49  11.53
4.4  Line 4908 of rad 0.136 links to 4907 of rad 0.041.  (no action taken)
     B1      X, Y, Z:  35.9  47.78  10.34
4.4  Line 5298 of rad 0.194 links to 5297 of rad 0.087.  (no action taken)
     B1      X, Y, Z:  51.89  67.59  2.91
4.4  Line 5369 of rad 0.166 links to 5368 of rad 0.068.  (no action taken)
     B1      X, Y, Z:  49.84  67.2  -2.91
4.4  Line 5424 of rad 0.096 links to 5423 of rad 0.03.  (no action taken)
     B1      X, Y, Z:  52.15  71.17  -5.17
4.4  Line 5445 of rad 0.15 links to 5444 of rad 0.071.  (no action taken)
     B1      X, Y, Z:  48.88  68.48  -4.04
4.4  Line 5590 of rad 0.105 links to 5589 of rad 0.046.  (no action taken)
     B1      X, Y, Z:  53.97  59.77  5.13
4.4  Line 5700 of rad 0.112 links to 5699 of rad 0.049.  (no action taken)
     B1      X, Y, Z:  53.92  63.64  3.47
4.4  Line 5749 of rad 0.254 links to 5735 of rad 0.046.  (no action taken)
     B1      X, Y, Z:  53.38  64.43  5.44
4.4  Line 5992 of rad 0.097 links to 5991 of rad 0.041.  (no action taken)
     B1      X, Y, Z:  64.59  60.1  9.14
4.4  Line 6068 of rad 0.108 links to 6067 of rad 0.053.  (no action taken)
     B1      X, Y, Z:  58.24  58.92  19.85
4.4  Line 6220 of rad 0.089 links to 6219 of rad 1.25E-4.  (no action taken)
     B1      X, Y, Z:  51.68  67.2  19.51
4.4  Line 6308 of rad 0.572 links to 6303 of rad 0.091.  (no action taken)
     B1      X, Y, Z:  54.72  70.18  9.9
4.4  Line 6472 of rad 0.083 links to 6471 of rad 0.038.  (no action taken)
     B1      X, Y, Z:  50.15  78.9  4.25
4.4  Line 6491 of rad 0.273 links to 6490 of rad 0.13.  (no action taken)
     B1      X, Y, Z:  50.53  78.95  1.69
4.4  Line 6540 of rad 0.128 links to 6539 of rad 0.061.  (no action taken)
     B1      X, Y, Z:  47.06  74.15  3.5
4.4  Line 6568 of rad 0.095 links to 6566 of rad 0.045.  (no action taken)
     B1      X, Y, Z:  50.64  78.31  1.37
4.4  Line 6578 of rad 0.15 links to 6566 of rad 0.045.  (no action taken)
     B1      X, Y, Z:  50.56  78.81  0.81
4.4  Line 6639 of rad 0.095 links to 6638 of rad 0.032.  (no action taken)
     B1      X, Y, Z:  52.06  72.53  11.32
4.4  Line 7091 of rad 0.118 links to 7090 of rad 0.044.  (no action taken)
     B1      X, Y, Z:  55.53  79.9  -2.5
4.4  Line 7142 of rad 0.195 links to 7141 of rad 0.097.  (no action taken)
     B1      X, Y, Z:  62.67  76.25  12.25
4.4  Line 7170 of rad 0.14 links to 7169 of rad 0.061.  (no action taken)
     B1      X, Y, Z:  61.53  77.0  12.28
4.4  Line 7234 of rad 0.664 links to 7230 of rad 0.126.  (no action taken)
     B1      X, Y, Z:  54.82  70.17  9.76
4.4  Line 7742 of rad 0.675 links to 7741 of rad 0.337.  (no action taken)
     B1      X, Y, Z:  -13.73  73.14  -31.41
4.4  Line 7863 of rad 0.664 links to 7862 of rad 0.203.  (no action taken)
     B1      X, Y, Z:  -22.42  72.79  -34.14
4.4  Line 8353 of rad 0.39 links to 8352 of rad 0.171.  (no action taken)
     B1      X, Y, Z:  -13.61  72.28  -32.5
4.4  Line 8418 of rad 0.096 links to 8417 of rad 0.033.  (no action taken)
     B1      X, Y, Z:  -6.94  62.39  -26.92
4.4  Line 8785 of rad 0.602 links to 8784 of rad 0.257.  (no action taken)
     B1      X, Y, Z:  40.28  43.78  -49.15
4.4  Line 9082 of rad 0.528 links to 9081 of rad 0.206.  (no action taken)
     B1      X, Y, Z:  73.29  42.5  -75.25
4.4  Line 9093 of rad 0.152 links to 9092 of rad 1.25E-4.  (no action taken)
     B1      X, Y, Z:  74.2  41.53  -73.39
4.4  Line 9096 of rad 0.213 links to 9095 of rad 0.105.  (no action taken)
     B1      X, Y, Z:  74.85  41.9  -73.7
4.4  Line 9118 of rad 0.203 links to 9117 of rad 0.09.  (no action taken)
     B1      X, Y, Z:  78.76  42.82  -73.48
4.4  Line 9138 of rad 0.087 links to 9137 of rad 1.25E-4.  (no action taken)
     B1      X, Y, Z:  81.96  43.53  -71.0
4.4  Line 9145 of rad 0.462 links to 9144 of rad 0.154.  (no action taken)
     B1      X, Y, Z:  82.75  43.46  -69.09
4.4  Line 9153 of rad 0.246 links to 9152 of rad 0.027.  (no action taken)
     B1      X, Y, Z:  83.48  43.75  -68.73
4.4  Line 9168 of rad 0.327 links to 9167 of rad 0.129.  (no action taken)
     B1      X, Y, Z:  83.85  43.06  -66.4
4.4  Line 9223 of rad 0.172 links to 9222 of rad 1.25E-4.  (no action taken)
     B1      X, Y, Z:  77.03  37.34  -63.99
4.4  Line 9226 of rad 0.335 links to 9225 of rad 0.136.  (no action taken)
     B1      X, Y, Z:  76.06  37.47  -64.34
4.4  Line 9248 of rad 0.239 links to 9247 of rad 0.104.  (no action taken)
     B1      X, Y, Z:  74.04  41.35  -72.45
4.4  Line 9296 of rad 0.326 links to 9295 of rad 0.135.  (no action taken)
     B1      X, Y, Z:  71.64  39.78  -66.14
4.4  Line 9335 of rad 0.505 links to 9334 of rad 0.157.  (no action taken)
     B1      X, Y, Z:  69.15  42.14  -62.53
4.4  Line 9467 of rad 0.085 links to 9466 of rad 0.041.  (no action taken)
     B1      X, Y, Z:  67.18  36.32  -56.24
4.4  Line 9483 of rad 0.117 links to 9482 of rad 0.032.  (no action taken)
     B1      X, Y, Z:  68.06  34.95  -54.82
4.4  Line 9502 of rad 0.134 links to 9501 of rad 1.25E-4.  (no action taken)
     B1      X, Y, Z:  69.29  34.52  -52.43
4.4  Line 9642 of rad 0.163 links to 9641 of rad 0.051.  (no action taken)
     B1      X, Y, Z:  72.0  42.28  -64.48
4.4  Line 9707 of rad 0.237 links to 9706 of rad 0.062.  (no action taken)
     B1      X, Y, Z:  70.73  40.74  -53.9
4.4  Line 9710 of rad 0.159 links to 9709 of rad 0.076.  (no action taken)
     B1      X, Y, Z:  70.0  40.75  -53.97
4.4  Line 9712 of rad 0.319 links to 9711 of rad 0.135.  (no action taken)
     B1      X, Y, Z:  69.7  40.54  -54.27
4.4  Line 9822 of rad 0.111 links to 9821 of rad 1.25E-4.  (no action taken)
     B1      X, Y, Z:  84.42  47.21  -73.45
4.4  Line 9965 of rad 0.141 links to 9964 of rad 0.048.  (no action taken)
     B1      X, Y, Z:  86.32  60.78  -86.5
4.4  Line 9969 of rad 0.583 links to 9968 of rad 0.116.  (no action taken)
     B1      X, Y, Z:  86.79  62.07  -87.09
4.4  Line 9998 of rad 0.432 links to 9997 of rad 0.171.  (no action taken)
     B1      X, Y, Z:  89.0  63.54  -89.79
4.4  Line 10016 of rad 0.358 links to 10015 of rad 0.175.  (no action taken)
     B1      X, Y, Z:  90.73  63.82  -87.84
4.4  Line 10143 of rad 0.316 links to 7340 of rad 0.117.  (no action taken)
     B1      X, Y, Z:  22.64  54.47  2.08
 
 


Number of type A irregularities = 88
Number of type B1 irregularities = 357
Number of type B2 irregularities = 0
Number of type C irregularities = 0
```
