## Supplementary material for "Automated Proofreading of Digitally Reconstructed Neural Morphology Enhances Accuracy, Scalability, and Standardization": Standardization and accuracy results: 720575940617470932.std

```
# Standardization file for /nmo_swc/Temp_LMeasure/720575940617470932.CNG.swc.swc created with StdSwc version 1.31 on 3/7/26.
# Edited SWC file saved as /nmo_swc/Temp_LMeasure/720575940617470932.CNG.swc.swc.CNG.swc.  See StdSwc1.31.doc for more information.
#
# code   irregularity_description. (action taken)
#     irregularity_type     coordinates
#
4.3  Radius of line 50 at 0.63 >= 5.0 stdevs above the mean.  (no action taken)
     B1      X, Y, Z:  -5.25  -5.73  2.75
4.3  Radius of line 51 at 0.695 >= 5.0 stdevs above the mean.  (no action taken)
     B1      X, Y, Z:  -5.41  -5.67  2.7
4.3  Radius of line 52 at 0.67 >= 5.0 stdevs above the mean.  (no action taken)
     B1      X, Y, Z:  -5.55  -5.58  2.68
4.3  Radius of line 53 at 0.628 >= 5.0 stdevs above the mean.  (no action taken)
     B1      X, Y, Z:  -5.7  -5.48  2.62
4.2  Radius of line 466 at 1.25E-4 <= 0.05.  (no action taken)
     B1      X, Y, Z:  8.46  0.05  1.12
4.2  Radius of line 632 at 1.25E-4 <= 0.05.  (no action taken)
     B1      X, Y, Z:  0.82  2.7  12.94
4.2  Radius of line 650 at 1.25E-4 <= 0.05.  (no action taken)
     B1      X, Y, Z:  0.34  2.14  16.53
4.2  Radius of line 694 at 0.049 <= 0.05.  (no action taken)
     B1      X, Y, Z:  -4.15  3.52  15.93
4.2  Radius of line 715 at 0.05 <= 0.05.  (no action taken)
     B1      X, Y, Z:  -4.08  3.06  14.63
4.2  Radius of line 722 at 1.25E-4 <= 0.05.  (no action taken)
     B1      X, Y, Z:  -1.73  2.95  15.75
4.2  Radius of line 732 at 1.25E-4 <= 0.05.  (no action taken)
     B1      X, Y, Z:  3.79  3.37  13.98
4.2  Radius of line 763 at 1.25E-4 <= 0.05.  (no action taken)
     B1      X, Y, Z:  8.16  4.79  12.72
4.2  Radius of line 781 at 0.037 <= 0.05.  (no action taken)
     B1      X, Y, Z:  9.86  3.91  9.01
4.2  Radius of line 825 at 1.25E-4 <= 0.05.  (no action taken)
     B1      X, Y, Z:  10.72  8.34  9.02
4.2  Radius of line 827 at 0.018 <= 0.05.  (no action taken)
     B1      X, Y, Z:  11.77  7.75  8.93
4.2  Radius of line 940 at 0.046 <= 0.05.  (no action taken)
     B1      X, Y, Z:  14.01  7.57  13.74
4.2  Radius of line 1128 at 0.048 <= 0.05.  (no action taken)
     B1      X, Y, Z:  29.78  1.12  18.83
4.2  Radius of line 1298 at 0.026 <= 0.05.  (no action taken)
     B1      X, Y, Z:  18.35  -4.67  25.1
4.2  Radius of line 1304 at 1.25E-4 <= 0.05.  (no action taken)
     B1      X, Y, Z:  18.01  -5.33  25.55
4.2  Radius of line 1307 at 1.25E-4 <= 0.05.  (no action taken)
     B1      X, Y, Z:  17.42  1.39  20.87
4.2  Radius of line 1383 at 1.25E-4 <= 0.05.  (no action taken)
     B1      X, Y, Z:  15.49  8.74  23.71
4.2  Radius of line 1387 at 0.042 <= 0.05.  (no action taken)
     B1      X, Y, Z:  14.39  8.58  20.87
4.2  Radius of line 1404 at 1.25E-4 <= 0.05.  (no action taken)
     B1      X, Y, Z:  14.17  10.33  20.17
4.2  Radius of line 1425 at 1.25E-4 <= 0.05.  (no action taken)
     B1      X, Y, Z:  15.16  10.72  16.71
4.2  Radius of line 1434 at 1.25E-4 <= 0.05.  (no action taken)
     B1      X, Y, Z:  16.8  5.78  16.37
4.2  Radius of line 1463 at 0.049 <= 0.05.  (no action taken)
     B1      X, Y, Z:  17.19  8.9  10.78
4.2  Radius of line 1475 at 1.25E-4 <= 0.05.  (no action taken)
     B1      X, Y, Z:  16.0  9.21  9.35
4.2  Radius of line 1478 at 0.042 <= 0.05.  (no action taken)
     B1      X, Y, Z:  17.37  8.83  9.99
4.2  Radius of line 1539 at 0.031 <= 0.05.  (no action taken)
     B1      X, Y, Z:  16.03  7.12  11.56
4.2  Radius of line 1555 at 1.25E-4 <= 0.05.  (no action taken)
     B1      X, Y, Z:  10.09  5.7  7.57
4.2  Radius of line 1610 at 1.25E-4 <= 0.05.  (no action taken)
     B1      X, Y, Z:  6.83  7.46  5.25
4.2  Radius of line 1617 at 1.25E-4 <= 0.05.  (no action taken)
     B1      X, Y, Z:  7.03  6.32  3.33
4.2  Radius of line 1624 at 1.25E-4 <= 0.05.  (no action taken)
     B1      X, Y, Z:  9.21  5.95  3.54
4.2  Radius of line 1642 at 1.25E-4 <= 0.05.  (no action taken)
     B1      X, Y, Z:  10.61  6.45  1.14
4.2  Radius of line 1646 at 1.25E-4 <= 0.05.  (no action taken)
     B1      X, Y, Z:  9.83  6.32  1.9
4.2  Radius of line 1664 at 1.25E-4 <= 0.05.  (no action taken)
     B1      X, Y, Z:  9.66  8.47  3.25
4.3  Radius of line 1673 at 0.614 >= 5.0 stdevs above the mean.  (no action taken)
     B1      X, Y, Z:  10.0  9.86  1.11
4.2  Radius of line 1777 at 0.048 <= 0.05.  (no action taken)
     B1      X, Y, Z:  11.42  17.96  3.25
4.2  Radius of line 1893 at 0.05 <= 0.05.  (no action taken)
     B1      X, Y, Z:  14.05  23.0  10.8
4.2  Radius of line 1923 at 1.25E-4 <= 0.05.  (no action taken)
     B1      X, Y, Z:  16.96  24.17  11.14
4.2  Radius of line 1984 at 0.041 <= 0.05.  (no action taken)
     B1      X, Y, Z:  15.66  18.01  17.01
4.2  Radius of line 2006 at 0.042 <= 0.05.  (no action taken)
     B1      X, Y, Z:  16.17  17.92  15.03
4.2  Radius of line 2033 at 1.25E-4 <= 0.05.  (no action taken)
     B1      X, Y, Z:  14.73  20.98  14.58
4.2  Radius of line 2150 at 1.25E-4 <= 0.05.  (no action taken)
     B1      X, Y, Z:  16.01  25.57  17.03
4.2  Radius of line 2213 at 0.04 <= 0.05.  (no action taken)
     B1      X, Y, Z:  19.48  21.03  11.36
4.2  Radius of line 2313 at 1.25E-4 <= 0.05.  (no action taken)
     B1      X, Y, Z:  21.33  27.17  9.44
4.2  Radius of line 2317 at 1.25E-4 <= 0.05.  (no action taken)
     B1      X, Y, Z:  21.28  26.94  10.15
4.2  Radius of line 2354 at 1.25E-4 <= 0.05.  (no action taken)
     B1      X, Y, Z:  16.85  23.19  10.75
4.2  Radius of line 2368 at 0.046 <= 0.05.  (no action taken)
     B1      X, Y, Z:  17.82  25.17  11.99
4.2  Radius of line 2378 at 1.25E-4 <= 0.05.  (no action taken)
     B1      X, Y, Z:  18.71  26.41  12.75
4.2  Radius of line 2513 at 1.25E-4 <= 0.05.  (no action taken)
     B1      X, Y, Z:  13.88  31.51  8.64
4.2  Radius of line 2570 at 1.25E-4 <= 0.05.  (no action taken)
     B1      X, Y, Z:  17.28  34.99  11.71
4.2  Radius of line 2625 at 1.25E-4 <= 0.05.  (no action taken)
     B1      X, Y, Z:  11.17  32.61  8.73
4.2  Radius of line 2640 at 1.25E-4 <= 0.05.  (no action taken)
     B1      X, Y, Z:  10.35  35.07  10.01
4.2  Radius of line 2648 at 0.029 <= 0.05.  (no action taken)
     B1      X, Y, Z:  11.08  32.0  7.55
4.2  Radius of line 2749 at 1.25E-4 <= 0.05.  (no action taken)
     B1      X, Y, Z:  12.72  19.5  1.79
4.2  Radius of line 2779 at 0.045 <= 0.05.  (no action taken)
     B1      X, Y, Z:  8.94  16.71  2.83
4.2  Radius of line 2824 at 1.25E-4 <= 0.05.  (no action taken)
     B1      X, Y, Z:  11.11  18.32  -2.72
4.2  Radius of line 2973 at 1.25E-4 <= 0.05.  (no action taken)
     B1      X, Y, Z:  14.51  5.16  4.49
4.2  Radius of line 2978 at 1.25E-4 <= 0.05.  (no action taken)
     B1      X, Y, Z:  12.61  5.53  4.54
4.2  Radius of line 2982 at 1.25E-4 <= 0.05.  (no action taken)
     B1      X, Y, Z:  11.92  6.75  3.75
4.3  Radius of line 3025 at 0.611 >= 5.0 stdevs above the mean.  (no action taken)
     B1      X, Y, Z:  15.18  9.83  0.77
4.2  Radius of line 3048 at 0.047 <= 0.05.  (no action taken)
     B1      X, Y, Z:  15.63  12.55  0.0
4.2  Radius of line 3061 at 1.25E-4 <= 0.05.  (no action taken)
     B1      X, Y, Z:  16.71  12.21  0.66
4.2  Radius of line 3173 at 1.25E-4 <= 0.05.  (no action taken)
     B1      X, Y, Z:  27.48  17.55  6.83
4.2  Radius of line 3242 at 0.039 <= 0.05.  (no action taken)
     B1      X, Y, Z:  26.53  15.82  8.13
4.2  Radius of line 3254 at 1.25E-4 <= 0.05.  (no action taken)
     B1      X, Y, Z:  26.05  14.59  8.22
4.2  Radius of line 3291 at 0.035 <= 0.05.  (no action taken)
     B1      X, Y, Z:  24.32  18.92  4.62
4.2  Radius of line 3379 at 1.25E-4 <= 0.05.  (no action taken)
     B1      X, Y, Z:  21.26  24.66  7.75
4.2  Radius of line 3411 at 1.25E-4 <= 0.05.  (no action taken)
     B1      X, Y, Z:  19.44  24.53  3.89
4.2  Radius of line 3427 at 0.049 <= 0.05.  (no action taken)
     B1      X, Y, Z:  18.44  25.21  4.73
4.2  Radius of line 3463 at 0.047 <= 0.05.  (no action taken)
     B1      X, Y, Z:  18.94  26.14  0.66
4.2  Radius of line 3467 at 0.036 <= 0.05.  (no action taken)
     B1      X, Y, Z:  19.23  26.51  0.53
4.2  Radius of line 3472 at 1.25E-4 <= 0.05.  (no action taken)
     B1      X, Y, Z:  17.39  26.98  1.42
4.2  Radius of line 3549 at 0.046 <= 0.05.  (no action taken)
     B1      X, Y, Z:  20.35  13.51  1.62
4.2  Radius of line 3600 at 0.033 <= 0.05.  (no action taken)
     B1      X, Y, Z:  23.98  17.17  -1.61
4.2  Radius of line 3666 at 1.25E-4 <= 0.05.  (no action taken)
     B1      X, Y, Z:  21.82  12.25  1.94
4.2  Radius of line 3765 at 0.035 <= 0.05.  (no action taken)
     B1      X, Y, Z:  19.5  4.65  9.47
4.2  Radius of line 3801 at 1.25E-4 <= 0.05.  (no action taken)
     B1      X, Y, Z:  22.21  8.36  6.34
4.2  Radius of line 3838 at 1.25E-4 <= 0.05.  (no action taken)
     B1      X, Y, Z:  17.39  13.05  1.92
4.2  Radius of line 3894 at 1.25E-4 <= 0.05.  (no action taken)
     B1      X, Y, Z:  12.65  8.07  2.22
4.2  Radius of line 3910 at 1.25E-4 <= 0.05.  (no action taken)
     B1      X, Y, Z:  11.0  3.93  3.14
4.2  Radius of line 3924 at 1.25E-4 <= 0.05.  (no action taken)
     B1      X, Y, Z:  9.59  2.37  2.77
4.2  Radius of line 3952 at 1.25E-4 <= 0.05.  (no action taken)
     B1      X, Y, Z:  8.08  0.38  2.87
4.2  Radius of line 4034 at 1.25E-4 <= 0.05.  (no action taken)
     B1      X, Y, Z:  7.16  -3.43  3.97
4.2  Radius of line 4213 at 1.25E-4 <= 0.05.  (no action taken)
     B1      X, Y, Z:  -1.67  -0.86  6.17
4.2  Radius of line 4347 at 1.25E-4 <= 0.05.  (no action taken)
     B1      X, Y, Z:  1.81  6.99  8.57
4.2  Radius of line 4397 at 0.045 <= 0.05.  (no action taken)
     B1      X, Y, Z:  1.67  12.9  9.52
4.2  Radius of line 4489 at 1.25E-4 <= 0.05.  (no action taken)
     B1      X, Y, Z:  10.39  20.42  5.7
4.2  Radius of line 4492 at 1.25E-4 <= 0.05.  (no action taken)
     B1      X, Y, Z:  10.1  20.48  5.61
4.2  Radius of line 4518 at 1.25E-4 <= 0.05.  (no action taken)
     B1      X, Y, Z:  8.11  17.32  8.4
4.2  Radius of line 4647 at 1.25E-4 <= 0.05.  (no action taken)
     B1      X, Y, Z:  2.27  18.73  5.79
4.2  Radius of line 4656 at 0.049 <= 0.05.  (no action taken)
     B1      X, Y, Z:  1.62  18.96  4.88
4.2  Radius of line 4663 at 0.043 <= 0.05.  (no action taken)
     B1      X, Y, Z:  1.12  19.26  5.51
4.2  Radius of line 4764 at 1.25E-4 <= 0.05.  (no action taken)
     B1      X, Y, Z:  8.41  16.55  12.03
4.2  Radius of line 4839 at 1.25E-4 <= 0.05.  (no action taken)
     B1      X, Y, Z:  3.37  15.52  8.85
4.2  Radius of line 4899 at 1.25E-4 <= 0.05.  (no action taken)
     B1      X, Y, Z:  4.12  9.53  3.35
4.2  Radius of line 4907 at 1.25E-4 <= 0.05.  (no action taken)
     B1      X, Y, Z:  2.79  9.93  2.37
4.2  Radius of line 5077 at 1.25E-4 <= 0.05.  (no action taken)
     B1      X, Y, Z:  6.66  14.71  13.44
4.2  Radius of line 5082 at 1.25E-4 <= 0.05.  (no action taken)
     B1      X, Y, Z:  6.63  15.24  14.72
4.2  Radius of line 5110 at 1.25E-4 <= 0.05.  (no action taken)
     B1      X, Y, Z:  7.79  13.14  17.96
4.2  Radius of line 5169 at 0.019 <= 0.05.  (no action taken)
     B1      X, Y, Z:  12.91  13.52  22.55
4.2  Radius of line 5268 at 1.25E-4 <= 0.05.  (no action taken)
     B1      X, Y, Z:  17.14  10.01  29.23
4.2  Radius of line 5279 at 1.25E-4 <= 0.05.  (no action taken)
     B1      X, Y, Z:  17.67  9.36  28.46
4.2  Radius of line 5328 at 1.25E-4 <= 0.05.  (no action taken)
     B1      X, Y, Z:  19.28  11.38  33.75
4.2  Radius of line 5380 at 0.03 <= 0.05.  (no action taken)
     B1      X, Y, Z:  15.6  13.6  29.17
4.2  Radius of line 5387 at 1.25E-4 <= 0.05.  (no action taken)
     B1      X, Y, Z:  15.3  13.34  29.85
4.2  Radius of line 5388 at 0.045 <= 0.05.  (no action taken)
     B1      X, Y, Z:  15.42  13.93  28.41
4.2  Radius of line 5390 at 0.037 <= 0.05.  (no action taken)
     B1      X, Y, Z:  14.88  13.41  27.1
4.2  Radius of line 5405 at 1.25E-4 <= 0.05.  (no action taken)
     B1      X, Y, Z:  10.72  14.28  20.91
4.2  Radius of line 5552 at 1.25E-4 <= 0.05.  (no action taken)
     B1      X, Y, Z:  8.75  19.0  18.3
4.2  Radius of line 5652 at 0.048 <= 0.05.  (no action taken)
     B1      X, Y, Z:  11.08  21.98  32.28
4.3  Radius of line 5767 at 0.644 >= 5.0 stdevs above the mean.  (no action taken)
     B1      X, Y, Z:  21.5  24.98  37.14
4.3  Radius of line 5768 at 0.706 >= 5.0 stdevs above the mean.  (no action taken)
     B1      X, Y, Z:  21.57  25.01  37.24
4.3  Radius of line 5776 at 0.619 >= 5.0 stdevs above the mean.  (no action taken)
     B1      X, Y, Z:  21.62  25.07  37.34
4.2  Radius of line 5853 at 1.25E-4 <= 0.05.  (no action taken)
     B1      X, Y, Z:  27.55  33.36  32.9
4.2  Radius of line 5946 at 0.049 <= 0.05.  (no action taken)
     B1      X, Y, Z:  14.34  26.91  30.07
4.2  Radius of line 5953 at 0.034 <= 0.05.  (no action taken)
     B1      X, Y, Z:  15.1  27.33  30.75
4.2  Radius of line 6017 at 0.044 <= 0.05.  (no action taken)
     B1      X, Y, Z:  11.86  27.6  29.26
4.2  Radius of line 6047 at 1.25E-4 <= 0.05.  (no action taken)
     B1      X, Y, Z:  13.52  22.8  35.92
4.2  Radius of line 6078 at 1.25E-4 <= 0.05.  (no action taken)
     B1      X, Y, Z:  16.89  20.28  35.06
4.2  Radius of line 6122 at 0.046 <= 0.05.  (no action taken)
     B1      X, Y, Z:  16.55  19.21  35.03
4.2  Radius of line 6124 at 0.042 <= 0.05.  (no action taken)
     B1      X, Y, Z:  16.19  18.85  34.53
4.2  Radius of line 6133 at 1.25E-4 <= 0.05.  (no action taken)
     B1      X, Y, Z:  16.07  21.03  33.71
4.2  Radius of line 6245 at 1.25E-4 <= 0.05.  (no action taken)
     B1      X, Y, Z:  12.52  20.21  20.71
4.2  Radius of line 6419 at 1.25E-4 <= 0.05.  (no action taken)
     B1      X, Y, Z:  3.58  23.21  16.17
4.2  Radius of line 6642 at 1.25E-4 <= 0.05.  (no action taken)
     B1      X, Y, Z:  12.11  36.31  29.01
4.2  Radius of line 6743 at 1.25E-4 <= 0.05.  (no action taken)
     B1      X, Y, Z:  17.98  36.34  31.96
4.2  Radius of line 6766 at 1.25E-4 <= 0.05.  (no action taken)
     B1      X, Y, Z:  19.83  39.22  31.08
4.2  Radius of line 6838 at 1.25E-4 <= 0.05.  (no action taken)
     B1      X, Y, Z:  17.85  32.78  35.78
4.2  Radius of line 6910 at 0.043 <= 0.05.  (no action taken)
     B1      X, Y, Z:  18.07  29.53  29.32
4.2  Radius of line 6923 at 0.042 <= 0.05.  (no action taken)
     B1      X, Y, Z:  18.96  29.42  26.71
4.2  Radius of line 6949 at 1.25E-4 <= 0.05.  (no action taken)
     B1      X, Y, Z:  10.22  31.94  28.91
4.5  Radius of terminal line 6988 at 0.378 >= 5.0 stdevs above the mean.  (no action taken)
     B1      X, Y, Z:  8.51  31.69  30.42
4.3  Radius of line 7053 at 0.611 >= 5.0 stdevs above the mean.  (no action taken)
     B1      X, Y, Z:  9.0  32.46  21.42
4.3  Radius of line 7054 at 0.607 >= 5.0 stdevs above the mean.  (no action taken)
     B1      X, Y, Z:  9.06  32.53  21.51
4.2  Radius of line 7062 at 1.25E-4 <= 0.05.  (no action taken)
     B1      X, Y, Z:  9.19  34.21  21.8
4.2  Radius of line 7230 at 1.25E-4 <= 0.05.  (no action taken)
     B1      X, Y, Z:  25.07  35.7  14.66
4.2  Radius of line 7239 at 0.043 <= 0.05.  (no action taken)
     B1      X, Y, Z:  25.48  34.77  15.02
4.2  Radius of line 7249 at 1.25E-4 <= 0.05.  (no action taken)
     B1      X, Y, Z:  25.71  34.27  14.82
4.2  Radius of line 7260 at 1.25E-4 <= 0.05.  (no action taken)
     B1      X, Y, Z:  19.14  37.25  19.92
4.2  Radius of line 7277 at 0.045 <= 0.05.  (no action taken)
     B1      X, Y, Z:  14.61  32.1  23.91
4.2  Radius of line 7296 at 1.25E-4 <= 0.05.  (no action taken)
     B1      X, Y, Z:  11.66  34.46  21.48
4.2  Radius of line 7310 at 1.25E-4 <= 0.05.  (no action taken)
     B1      X, Y, Z:  11.36  34.5  23.17
4.2  Radius of line 7361 at 0.048 <= 0.05.  (no action taken)
     B1      X, Y, Z:  4.57  33.21  21.17
4.2  Radius of line 7382 at 1.25E-4 <= 0.05.  (no action taken)
     B1      X, Y, Z:  4.15  31.53  20.25
4.2  Radius of line 7383 at 0.028 <= 0.05.  (no action taken)
     B1      X, Y, Z:  4.58  25.37  17.48
4.2  Radius of line 7469 at 0.049 <= 0.05.  (no action taken)
     B1      X, Y, Z:  2.81  28.48  11.53
4.2  Radius of line 7558 at 1.25E-4 <= 0.05.  (no action taken)
     B1      X, Y, Z:  6.41  34.67  19.32
4.2  Radius of line 7640 at 0.043 <= 0.05.  (no action taken)
     B1      X, Y, Z:  8.84  32.57  15.89
4.2  Radius of line 7684 at 0.029 <= 0.05.  (no action taken)
     B1      X, Y, Z:  9.91  38.81  15.55
4.2  Radius of line 7694 at 1.25E-4 <= 0.05.  (no action taken)
     B1      X, Y, Z:  8.33  33.92  16.73
4.2  Radius of line 7764 at 0.048 <= 0.05.  (no action taken)
     B1      X, Y, Z:  4.38  31.07  5.62
4.2  Radius of line 7770 at 0.027 <= 0.05.  (no action taken)
     B1      X, Y, Z:  5.74  31.48  6.54
4.2  Radius of line 7785 at 0.049 <= 0.05.  (no action taken)
     B1      X, Y, Z:  5.98  32.96  7.29
4.2  Radius of line 7800 at 0.05 <= 0.05.  (no action taken)
     B1      X, Y, Z:  4.66  34.07  6.98
4.2  Radius of line 7802 at 1.25E-4 <= 0.05.  (no action taken)
     B1      X, Y, Z:  4.61  33.79  6.87
4.2  Radius of line 7821 at 0.043 <= 0.05.  (no action taken)
     B1      X, Y, Z:  7.45  34.67  9.83
4.2  Radius of line 7894 at 1.25E-4 <= 0.05.  (no action taken)
     B1      X, Y, Z:  9.49  39.64  10.91
4.2  Radius of line 7931 at 1.25E-4 <= 0.05.  (no action taken)
     B1      X, Y, Z:  13.77  37.49  7.96
4.2  Radius of line 7950 at 0.044 <= 0.05.  (no action taken)
     B1      X, Y, Z:  14.89  35.2  7.54
4.2  Radius of line 7956 at 1.25E-4 <= 0.05.  (no action taken)
     B1      X, Y, Z:  12.25  39.04  8.14
4.2  Radius of line 8060 at 1.25E-4 <= 0.05.  (no action taken)
     B1      X, Y, Z:  19.19  34.42  5.04
4.2  Radius of line 8137 at 0.045 <= 0.05.  (no action taken)
     B1      X, Y, Z:  21.48  38.13  2.06
4.2  Radius of line 8139 at 1.25E-4 <= 0.05.  (no action taken)
     B1      X, Y, Z:  21.57  37.86  2.14
4.2  Radius of line 8172 at 1.25E-4 <= 0.05.  (no action taken)
     B1      X, Y, Z:  4.78  27.44  7.66
4.2  Radius of line 8199 at 1.25E-4 <= 0.05.  (no action taken)
     B1      X, Y, Z:  5.11  23.33  11.63
4.2  Radius of line 8201 at 1.25E-4 <= 0.05.  (no action taken)
     B1      X, Y, Z:  5.21  23.94  12.48
4.2  Radius of line 8353 at 1.25E-4 <= 0.05.  (no action taken)
     B1      X, Y, Z:  -3.31  2.89  6.61
4.2  Radius of line 8374 at 1.25E-4 <= 0.05.  (no action taken)
     B1      X, Y, Z:  -5.7  2.81  7.01
4.2  Radius of line 8377 at 1.25E-4 <= 0.05.  (no action taken)
     B1      X, Y, Z:  -4.41  2.68  7.25
4.2  Radius of line 8390 at 0.05 <= 0.05.  (no action taken)
     B1      X, Y, Z:  -3.04  4.37  6.17
4.2  Radius of line 8487 at 1.25E-4 <= 0.05.  (no action taken)
     B1      X, Y, Z:  -0.07  8.99  3.97
4.2  Radius of line 8532 at 0.046 <= 0.05.  (no action taken)
     B1      X, Y, Z:  -2.25  3.87  8.69
4.2  Radius of line 8544 at 1.25E-4 <= 0.05.  (no action taken)
     B1      X, Y, Z:  -1.33  2.68  8.36
4.2  Radius of line 8561 at 0.045 <= 0.05.  (no action taken)
     B1      X, Y, Z:  -0.14  -0.34  7.16
4.2  Radius of line 8562 at 0.049 <= 0.05.  (no action taken)
     B1      X, Y, Z:  -0.26  -0.34  7.2
4.2  Radius of line 8569 at 0.037 <= 0.05.  (no action taken)
     B1      X, Y, Z:  0.52  -2.52  7.08
4.2  Radius of line 9080 at 0.038 <= 0.05.  (no action taken)
     B1      X, Y, Z:  -7.76  -27.89  28.92
4.2  Radius of line 9445 at 1.25E-4 <= 0.05.  (no action taken)
     B1      X, Y, Z:  18.55  -12.88  5.49
4.2  Radius of line 9480 at 0.05 <= 0.05.  (no action taken)
     B1      X, Y, Z:  18.19  -18.94  11.11
4.2  Radius of line 9594 at 1.25E-4 <= 0.05.  (no action taken)
     B1      X, Y, Z:  13.9  -26.01  12.76
4.3  Radius of line 9607 at 0.657 >= 5.0 stdevs above the mean.  (no action taken)
     B1      X, Y, Z:  11.76  -28.57  12.13
4.3  Radius of line 9608 at 0.679 >= 5.0 stdevs above the mean.  (no action taken)
     B1      X, Y, Z:  11.68  -28.69  12.15
4.3  Radius of line 9609 at 0.657 >= 5.0 stdevs above the mean.  (no action taken)
     B1      X, Y, Z:  11.6  -28.8  12.14
4.2  Radius of line 9739 at 0.048 <= 0.05.  (no action taken)
     B1      X, Y, Z:  11.1  -29.48  10.85
4.2  Radius of line 9796 at 1.25E-4 <= 0.05.  (no action taken)
     B1      X, Y, Z:  14.25  -26.39  12.0
4.2  Radius of line 9798 at 1.25E-4 <= 0.05.  (no action taken)
     B1      X, Y, Z:  14.48  -27.14  12.16
4.3  Radius of line 9922 at 0.648 >= 5.0 stdevs above the mean.  (no action taken)
     B1      X, Y, Z:  17.17  -25.37  8.28
4.3  Radius of line 9923 at 0.723 >= 5.0 stdevs above the mean.  (no action taken)
     B1      X, Y, Z:  17.17  -25.48  8.3
4.3  Radius of line 9926 at 0.79 >= 5.0 stdevs above the mean.  (no action taken)
     B1      X, Y, Z:  17.25  -25.55  8.3
4.3  Radius of line 9927 at 0.794 >= 5.0 stdevs above the mean.  (no action taken)
     B1      X, Y, Z:  17.23  -25.69  8.36
4.3  Radius of line 10038 at 0.621 >= 5.0 stdevs above the mean.  (no action taken)
     B1      X, Y, Z:  21.32  -28.87  15.94
4.3  Radius of line 10039 at 0.661 >= 5.0 stdevs above the mean.  (no action taken)
     B1      X, Y, Z:  21.39  -28.94  16.07
4.2  Radius of line 10105 at 0.042 <= 0.05.  (no action taken)
     B1      X, Y, Z:  23.48  -38.78  21.19
4.3  Radius of line 10153 at 0.605 >= 5.0 stdevs above the mean.  (no action taken)
     B1      X, Y, Z:  27.1  -40.64  25.03
4.3  Radius of line 10154 at 0.636 >= 5.0 stdevs above the mean.  (no action taken)
     B1      X, Y, Z:  27.21  -40.64  25.01
4.3  Radius of line 10155 at 0.639 >= 5.0 stdevs above the mean.  (no action taken)
     B1      X, Y, Z:  27.39  -40.46  25.03
4.2  Radius of line 10169 at 1.25E-4 <= 0.05.  (no action taken)
     B1      X, Y, Z:  27.67  -38.39  23.14
4.2  Radius of line 10175 at 1.25E-4 <= 0.05.  (no action taken)
     B1      X, Y, Z:  27.07  -40.13  25.05
4.2  Radius of line 10198 at 1.25E-4 <= 0.05.  (no action taken)
     B1      X, Y, Z:  27.46  -39.04  28.0
4.2  Radius of line 10316 at 1.25E-4 <= 0.05.  (no action taken)
     B1      X, Y, Z:  24.01  -35.71  30.44
4.2  Radius of line 10342 at 1.25E-4 <= 0.05.  (no action taken)
     B1      X, Y, Z:  26.03  -35.86  29.82
4.2  Radius of line 10391 at 1.25E-4 <= 0.05.  (no action taken)
     B1      X, Y, Z:  23.48  -34.21  22.32
4.3  Radius of line 10508 at 0.61 >= 5.0 stdevs above the mean.  (no action taken)
     B1      X, Y, Z:  27.69  -20.12  6.23
4.2  Radius of line 10660 at 1.25E-4 <= 0.05.  (no action taken)
     B1      X, Y, Z:  32.14  -32.7  18.64
4.3  Radius of line 10723 at 0.608 >= 5.0 stdevs above the mean.  (no action taken)
     B1      X, Y, Z:  36.97  -20.73  13.58
4.3  Radius of line 10724 at 0.602 >= 5.0 stdevs above the mean.  (no action taken)
     B1      X, Y, Z:  37.03  -20.57  13.58
4.2  Radius of line 10860 at 1.25E-4 <= 0.05.  (no action taken)
     B1      X, Y, Z:  37.46  -14.63  3.68
4.3  Radius of line 10926 at 0.646 >= 5.0 stdevs above the mean.  (no action taken)
     B1      X, Y, Z:  38.96  -8.98  8.66
4.2  Radius of line 10960 at 1.25E-4 <= 0.05.  (no action taken)
     B1      X, Y, Z:  39.78  -7.33  8.33
4.2  Radius of line 10998 at 1.25E-4 <= 0.05.  (no action taken)
     B1      X, Y, Z:  29.69  -20.94  9.65
4.2  Radius of line 11026 at 0.046 <= 0.05.  (no action taken)
     B1      X, Y, Z:  27.82  -17.62  4.41
4.3  Radius of line 11065 at 0.631 >= 5.0 stdevs above the mean.  (no action taken)
     B1      X, Y, Z:  23.71  -23.48  1.65
4.2  Radius of line 11076 at 1.25E-4 <= 0.05.  (no action taken)
     B1      X, Y, Z:  27.26  -19.25  6.33
4.2  Radius of line 11078 at 1.25E-4 <= 0.05.  (no action taken)
     B1      X, Y, Z:  27.46  -19.21  6.8
4.3  Radius of line 11141 at 0.616 >= 5.0 stdevs above the mean.  (no action taken)
     B1      X, Y, Z:  25.01  -28.53  9.66
4.3  Radius of line 11142 at 0.639 >= 5.0 stdevs above the mean.  (no action taken)
     B1      X, Y, Z:  24.98  -28.71  9.75
4.2  Radius of line 11240 at 1.25E-4 <= 0.05.  (no action taken)
     B1      X, Y, Z:  21.89  -35.63  9.86
4.2  Radius of line 11267 at 1.25E-4 <= 0.05.  (no action taken)
     B1      X, Y, Z:  21.73  -20.67  5.15
4.2  Radius of line 11282 at 1.25E-4 <= 0.05.  (no action taken)
     B1      X, Y, Z:  21.85  -19.82  6.37
4.2  Radius of line 11308 at 1.25E-4 <= 0.05.  (no action taken)
     B1      X, Y, Z:  15.17  -26.6  7.05
4.2  Radius of line 11333 at 1.25E-4 <= 0.05.  (no action taken)
     B1      X, Y, Z:  9.44  -15.41  8.61
4.2  Radius of line 11345 at 1.25E-4 <= 0.05.  (no action taken)
     B1      X, Y, Z:  8.9  -14.46  8.64
2.5  Seg length ending at pt. 109 <= 0.1 at 0.09.  (removed)
     A       X, Y, Z:  -11.99  -12.58  4.04
2.5  Seg length ending at pt. 314 <= 0.1 at 0.0877.  (removed)
     A       X, Y, Z:  -2.35  -15.6  14.48
2.5  Seg length ending at pt. 466 <= 0.1 at 0.0632.  (removed)
     A       X, Y, Z:  8.46  0.05  1.12
2.5  Seg length ending at pt. 473 <= 0.1 at 0.0825.  (removed)
     A       X, Y, Z:  7.05  0.04  3.72
2.4  Seg length ending at pt. 502 >= 6.0 stdevs above mean at 1.005.  (no action taken)
     B1      X, Y, Z:  9.24  3.66  4.67
2.5  Seg length ending at pt. 537 <= 0.1 at 0.097.  (removed)
     A       X, Y, Z:  9.15  5.69  8.46
2.5  Seg length ending at pt. 713 <= 0.1 at 0.0949.  (removed)
     A       X, Y, Z:  -4.17  3.27  14.64
2.5  Seg length ending at pt. 743 <= 0.1 at 0.0985.  (removed)
     A       X, Y, Z:  5.4  5.99  13.33
2.5  Seg length ending at pt. 775 <= 0.1 at 0.0927.  (removed)
     A       X, Y, Z:  9.19  4.82  8.86
2.5  Seg length ending at pt. 822 <= 0.1 at 0.099.  (removed)
     A       X, Y, Z:  11.5  8.39  8.39
2.4  Seg length ending at pt. 824 >= 6.0 stdevs above mean at 0.9231.  (no action taken)
     B1      X, Y, Z:  10.73  8.32  8.91
2.5  Seg length ending at pt. 828 <= 0.1 at 0.0787.  (removed)
     A       X, Y, Z:  11.61  8.18  8.66
2.4  Seg length ending at pt. 829 >= 6.0 stdevs above mean at 1.0179.  (no action taken)
     B1      X, Y, Z:  11.88  8.6  7.7
2.5  Seg length ending at pt. 842 <= 0.1 at 0.0877.  (removed)
     A       X, Y, Z:  12.0  8.92  7.46
2.4  Seg length ending at pt. 965 >= 6.0 stdevs above mean at 0.8925.  (no action taken)
     B1      X, Y, Z:  16.51  7.07  14.64
2.5  Seg length ending at pt. 1038 <= 0.1 at 0.0949.  (removed)
     A       X, Y, Z:  18.76  2.99  18.3
2.5  Seg length ending at pt. 1075 <= 0.1 at 0.099.  (removed)
     A       X, Y, Z:  23.01  0.53  20.55
2.4  Seg length ending at pt. 1089 >= 6.0 stdevs above mean at 0.9752.  (no action taken)
     B1      X, Y, Z:  26.08  0.84  20.78
2.5  Seg length ending at pt. 1188 <= 0.1 at 0.0548.  (removed)
     A       X, Y, Z:  25.19  0.76  20.55
2.4  Seg length ending at pt. 1215 >= 6.0 stdevs above mean at 7.1656.  (no action taken)
     B1      X, Y, Z:  25.23  0.75  20.57
2.5  Seg length ending at pt. 1261 <= 0.1 at 0.0949.  (removed)
     A       X, Y, Z:  17.64  0.46  22.58
2.5  Seg length ending at pt. 1305 <= 0.1 at 0.0762.  (removed)
     A       X, Y, Z:  17.75  0.78  21.17
2.4  Seg length ending at pt. 1308 >= 6.0 stdevs above mean at 7.4139.  (no action taken)
     B1      X, Y, Z:  17.76  0.69  21.23
2.4  Seg length ending at pt. 1433 >= 6.0 stdevs above mean at 0.8701.  (no action taken)
     B1      X, Y, Z:  16.85  5.66  16.39
2.4  Seg length ending at pt. 1658 >= 6.0 stdevs above mean at 0.8562.  (no action taken)
     B1      X, Y, Z:  9.43  8.42  2.58
2.4  Seg length ending at pt. 1674 >= 6.0 stdevs above mean at 0.8848.  (no action taken)
     B1      X, Y, Z:  10.73  10.16  1.51
2.5  Seg length ending at pt. 1690 <= 0.1 at 0.099.  (removed)
     A       X, Y, Z:  11.94  10.56  1.25
2.5  Seg length ending at pt. 1697 <= 0.1 at 0.0954.  (removed)
     A       X, Y, Z:  12.06  11.06  1.02
2.5  Seg length ending at pt. 1833 <= 0.1 at 0.0927.  (removed)
     A       X, Y, Z:  13.25  20.94  5.54
2.5  Seg length ending at pt. 1839 <= 0.1 at 0.0964.  (removed)
     A       X, Y, Z:  12.36  21.37  5.75
2.5  Seg length ending at pt. 2001 <= 0.1 at 0.1.  (removed)
     A       X, Y, Z:  15.21  17.62  14.88
2.5  Seg length ending at pt. 2027 <= 0.1 at 0.0927.  (removed)
     A       X, Y, Z:  15.0  20.21  14.41
2.5  Seg length ending at pt. 2050 <= 0.1 at 0.0985.  (removed)
     A       X, Y, Z:  15.99  23.53  11.92
2.5  Seg length ending at pt. 2150 <= 0.1 at 0.099.  (removed)
     A       X, Y, Z:  16.01  25.57  17.03
2.5  Seg length ending at pt. 2200 <= 0.1 at 0.0943.  (removed)
     A       X, Y, Z:  19.98  22.46  10.76
2.5  Seg length ending at pt. 2254 <= 0.1 at 0.0964.  (removed)
     A       X, Y, Z:  18.96  27.03  10.08
2.4  Seg length ending at pt. 2571 >= 6.0 stdevs above mean at 0.9437.  (no action taken)
     B1      X, Y, Z:  14.38  35.29  11.08
2.5  Seg length ending at pt. 2575 <= 0.1 at 0.097.  (removed)
     A       X, Y, Z:  14.44  35.1  11.58
2.5  Seg length ending at pt. 2649 <= 0.1 at 0.0755.  (removed)
     A       X, Y, Z:  11.43  31.78  8.0
2.5  Seg length ending at pt. 2683 <= 0.1 at 0.09.  (removed)
     A       X, Y, Z:  13.55  31.67  4.69
2.5  Seg length ending at pt. 2686 <= 0.1 at 0.0985.  (removed)
     A       X, Y, Z:  13.57  30.73  6.26
2.5  Seg length ending at pt. 2710 <= 0.1 at 0.0943.  (removed)
     A       X, Y, Z:  10.72  29.03  3.83
2.4  Seg length ending at pt. 2746 >= 6.0 stdevs above mean at 0.7927.  (no action taken)
     B1      X, Y, Z:  12.42  19.33  1.5
2.5  Seg length ending at pt. 2786 <= 0.1 at 0.05.  (removed)
     A       X, Y, Z:  11.35  18.94  1.05
2.5  Seg length ending at pt. 2810 <= 0.1 at 0.0781.  (removed)
     A       X, Y, Z:  11.38  17.67  -1.13
2.5  Seg length ending at pt. 2883 <= 0.1 at 0.1.  (removed)
     A       X, Y, Z:  15.52  21.26  -2.27
2.4  Seg length ending at pt. 2989 >= 6.0 stdevs above mean at 0.8157.  (no action taken)
     B1      X, Y, Z:  11.71  7.54  3.0
2.5  Seg length ending at pt. 3015 <= 0.1 at 0.0943.  (removed)
     A       X, Y, Z:  13.66  8.51  2.0
2.5  Seg length ending at pt. 3087 <= 0.1 at 0.0949.  (removed)
     A       X, Y, Z:  19.71  12.51  1.25
2.5  Seg length ending at pt. 3194 <= 0.1 at 0.0927.  (removed)
     A       X, Y, Z:  30.16  16.48  9.42
2.4  Seg length ending at pt. 3358 >= 6.0 stdevs above mean at 0.8425.  (no action taken)
     B1      X, Y, Z:  21.71  23.67  6.04
2.5  Seg length ending at pt. 3367 <= 0.1 at 0.0985.  (removed)
     A       X, Y, Z:  22.05  24.08  7.16
2.5  Seg length ending at pt. 3400 <= 0.1 at 0.099.  (removed)
     A       X, Y, Z:  19.69  24.6  4.36
2.5  Seg length ending at pt. 3417 <= 0.1 at 0.0964.  (removed)
     A       X, Y, Z:  18.76  24.42  5.24
2.5  Seg length ending at pt. 3451 <= 0.1 at 0.0943.  (removed)
     A       X, Y, Z:  18.03  26.1  1.32
2.4  Seg length ending at pt. 3486 >= 6.0 stdevs above mean at 0.7954.  (no action taken)
     B1      X, Y, Z:  21.57  24.48  4.25
2.5  Seg length ending at pt. 3793 <= 0.1 at 0.0927.  (removed)
     A       X, Y, Z:  22.85  7.94  6.75
2.4  Seg length ending at pt. 3854 >= 6.0 stdevs above mean at 0.9301.  (no action taken)
     B1      X, Y, Z:  15.89  9.14  0.46
2.4  Seg length ending at pt. 3874 >= 6.0 stdevs above mean at 0.8293.  (no action taken)
     B1      X, Y, Z:  15.32  9.68  0.01
2.4  Seg length ending at pt. 3900 >= 6.0 stdevs above mean at 0.9791.  (no action taken)
     B1      X, Y, Z:  9.94  3.25  3.27
2.5  Seg length ending at pt. 3953 <= 0.1 at 0.0917.  (removed)
     A       X, Y, Z:  5.33  -1.69  3.33
2.5  Seg length ending at pt. 4014 <= 0.1 at 0.099.  (removed)
     A       X, Y, Z:  5.46  -4.04  4.2
2.4  Seg length ending at pt. 4031 >= 6.0 stdevs above mean at 1.0284.  (no action taken)
     B1      X, Y, Z:  6.96  -3.85  4.03
2.5  Seg length ending at pt. 4073 <= 0.1 at 0.097.  (removed)
     A       X, Y, Z:  3.08  -4.2  4.65
2.5  Seg length ending at pt. 4215 <= 0.1 at 0.0787.  (removed)
     A       X, Y, Z:  0.19  0.02  6.82
2.5  Seg length ending at pt. 4252 <= 0.1 at 0.0964.  (removed)
     A       X, Y, Z:  1.65  1.65  7.66
2.5  Seg length ending at pt. 4286 <= 0.1 at 0.099.  (removed)
     A       X, Y, Z:  1.41  5.7  8.89
2.4  Seg length ending at pt. 4404 >= 6.0 stdevs above mean at 0.8468.  (no action taken)
     B1      X, Y, Z:  2.22  12.75  8.49
2.4  Seg length ending at pt. 4515 >= 6.0 stdevs above mean at 0.8154.  (no action taken)
     B1      X, Y, Z:  7.69  17.1  8.3
2.4  Seg length ending at pt. 4519 >= 6.0 stdevs above mean at 0.8781.  (no action taken)
     B1      X, Y, Z:  7.33  16.17  7.87
2.5  Seg length ending at pt. 4576 <= 0.1 at 0.0927.  (removed)
     A       X, Y, Z:  3.77  19.16  3.99
2.5  Seg length ending at pt. 4691 <= 0.1 at 0.0995.  (removed)
     A       X, Y, Z:  1.13  20.3  7.61
2.5  Seg length ending at pt. 4720 <= 0.1 at 0.0877.  (removed)
     A       X, Y, Z:  3.75  18.67  6.57
2.4  Seg length ending at pt. 4728 >= 6.0 stdevs above mean at 0.9538.  (no action taken)
     B1      X, Y, Z:  3.66  18.67  6.58
2.5  Seg length ending at pt. 4749 <= 0.1 at 0.0954.  (removed)
     A       X, Y, Z:  6.95  16.51  10.23
2.5  Seg length ending at pt. 4833 <= 0.1 at 0.098.  (removed)
     A       X, Y, Z:  2.54  16.28  7.63
2.5  Seg length ending at pt. 4889 <= 0.1 at 0.098.  (removed)
     A       X, Y, Z:  3.45  10.08  4.29
2.5  Seg length ending at pt. 4899 <= 0.1 at 0.0943.  (removed)
     A       X, Y, Z:  4.12  9.53  3.35
2.5  Seg length ending at pt. 4927 <= 0.1 at 0.0995.  (removed)
     A       X, Y, Z:  2.43  11.94  0.89
2.5  Seg length ending at pt. 4944 <= 0.1 at 0.0922.  (removed)
     A       X, Y, Z:  3.83  11.24  3.37
2.5  Seg length ending at pt. 5053 <= 0.1 at 0.0949.  (removed)
     A       X, Y, Z:  5.25  16.12  13.43
2.4  Seg length ending at pt. 5177 >= 6.0 stdevs above mean at 0.8219.  (no action taken)
     B1      X, Y, Z:  13.24  13.78  23.23
2.5  Seg length ending at pt. 5220 <= 0.1 at 0.0922.  (removed)
     A       X, Y, Z:  16.1  13.51  27.62
2.5  Seg length ending at pt. 5269 <= 0.1 at 0.0721.  (removed)
     A       X, Y, Z:  17.14  10.21  29.14
2.5  Seg length ending at pt. 5374 <= 0.1 at 0.0927.  (removed)
     A       X, Y, Z:  15.31  14.58  27.78
2.5  Seg length ending at pt. 5458 <= 0.1 at 0.097.  (removed)
     A       X, Y, Z:  9.16  14.58  17.73
2.5  Seg length ending at pt. 5475 <= 0.1 at 0.0995.  (removed)
     A       X, Y, Z:  8.15  14.96  16.94
2.5  Seg length ending at pt. 5640 <= 0.1 at 0.0995.  (removed)
     A       X, Y, Z:  10.38  21.96  30.67
2.4  Seg length ending at pt. 5658 >= 6.0 stdevs above mean at 0.8324.  (no action taken)
     B1      X, Y, Z:  11.9  21.78  31.28
2.4  Seg length ending at pt. 5661 >= 6.0 stdevs above mean at 1.1706.  (no action taken)
     B1      X, Y, Z:  11.76  21.28  32.39
2.4  Seg length ending at pt. 5769 >= 6.0 stdevs above mean at 0.9268.  (no action taken)
     B1      X, Y, Z:  20.83  25.46  37.57
2.4  Seg length ending at pt. 5777 >= 6.0 stdevs above mean at 0.9356.  (no action taken)
     B1      X, Y, Z:  21.75  24.17  37.56
2.5  Seg length ending at pt. 5854 <= 0.1 at 0.099.  (removed)
     A       X, Y, Z:  21.67  25.35  37.46
2.4  Seg length ending at pt. 5855 >= 6.0 stdevs above mean at 1.1803.  (no action taken)
     B1      X, Y, Z:  22.07  24.35  36.79
2.4  Seg length ending at pt. 5885 >= 6.0 stdevs above mean at 10.8732.  (no action taken)
     B1      X, Y, Z:  21.69  25.44  37.5
2.5  Seg length ending at pt. 5891 <= 0.1 at 0.097.  (removed)
     A       X, Y, Z:  17.6  25.3  35.59
2.5  Seg length ending at pt. 5938 <= 0.1 at 0.0768.  (removed)
     A       X, Y, Z:  14.97  26.17  30.57
2.4  Seg length ending at pt. 5947 >= 6.0 stdevs above mean at 0.8128.  (no action taken)
     B1      X, Y, Z:  14.98  26.17  30.5
2.5  Seg length ending at pt. 6098 <= 0.1 at 0.0985.  (removed)
     A       X, Y, Z:  18.05  19.6  33.28
2.5  Seg length ending at pt. 6139 <= 0.1 at 0.0616.  (removed)
     A       X, Y, Z:  15.76  21.76  33.39
2.4  Seg length ending at pt. 6142 >= 6.0 stdevs above mean at 0.8481.  (no action taken)
     B1      X, Y, Z:  15.8  21.78  33.35
2.4  Seg length ending at pt. 6143 >= 6.0 stdevs above mean at 1.0635.  (no action taken)
     B1      X, Y, Z:  14.86  21.53  33.78
2.4  Seg length ending at pt. 6147 >= 6.0 stdevs above mean at 0.9601.  (no action taken)
     B1      X, Y, Z:  16.26  22.42  34.03
2.4  Seg length ending at pt. 6253 >= 6.0 stdevs above mean at 0.8756.  (no action taken)
     B1      X, Y, Z:  11.66  21.39  21.12
2.5  Seg length ending at pt. 6281 <= 0.1 at 0.0927.  (removed)
     A       X, Y, Z:  7.0  18.44  15.91
2.4  Seg length ending at pt. 6289 >= 6.0 stdevs above mean at 3.0574.  (no action taken)
     B1      X, Y, Z:  7.0  18.53  15.96
2.4  Seg length ending at pt. 6290 >= 6.0 stdevs above mean at 0.8206.  (no action taken)
     B1      X, Y, Z:  5.66  18.87  13.6
2.5  Seg length ending at pt. 6307 <= 0.1 at 0.0458.  (removed)
     A       X, Y, Z:  3.52  18.14  12.69
2.5  Seg length ending at pt. 6465 <= 0.1 at 0.0906.  (removed)
     A       X, Y, Z:  3.99  29.26  21.0
2.5  Seg length ending at pt. 6481 <= 0.1 at 0.0949.  (removed)
     A       X, Y, Z:  4.62  29.1  22.17
2.5  Seg length ending at pt. 6537 <= 0.1 at 0.0949.  (removed)
     A       X, Y, Z:  7.63  32.0  27.12
2.5  Seg length ending at pt. 6545 <= 0.1 at 0.0922.  (removed)
     A       X, Y, Z:  7.88  31.87  29.01
2.5  Seg length ending at pt. 6610 <= 0.1 at 0.0964.  (removed)
     A       X, Y, Z:  13.67  37.74  29.89
2.5  Seg length ending at pt. 6682 <= 0.1 at 0.0922.  (removed)
     A       X, Y, Z:  12.33  32.42  28.89
2.5  Seg length ending at pt. 6738 <= 0.1 at 0.0943.  (removed)
     A       X, Y, Z:  18.1  35.75  32.42
2.5  Seg length ending at pt. 6861 <= 0.1 at 0.099.  (removed)
     A       X, Y, Z:  17.37  31.6  31.12
2.5  Seg length ending at pt. 6966 <= 0.1 at 0.0995.  (removed)
     A       X, Y, Z:  7.32  31.05  29.78
2.4  Seg length ending at pt. 7055 >= 6.0 stdevs above mean at 0.8638.  (no action taken)
     B1      X, Y, Z:  8.97  33.31  21.87
2.5  Seg length ending at pt. 7086 <= 0.1 at 0.0877.  (removed)
     A       X, Y, Z:  11.28  33.45  21.51
2.5  Seg length ending at pt. 7133 <= 0.1 at 0.0922.  (removed)
     A       X, Y, Z:  16.67  36.03  22.82
2.5  Seg length ending at pt. 7162 <= 0.1 at 0.097.  (removed)
     A       X, Y, Z:  18.51  37.27  21.48
2.5  Seg length ending at pt. 7195 <= 0.1 at 0.0985.  (removed)
     A       X, Y, Z:  22.35  37.46  18.19
2.5  Seg length ending at pt. 7234 <= 0.1 at 0.0995.  (removed)
     A       X, Y, Z:  25.51  35.59  14.53
2.4  Seg length ending at pt. 7263 >= 6.0 stdevs above mean at 0.8398.  (no action taken)
     B1      X, Y, Z:  13.41  33.9  23.28
2.4  Seg length ending at pt. 7311 >= 6.0 stdevs above mean at 1.0858.  (no action taken)
     B1      X, Y, Z:  9.08  31.62  21.26
2.4  Seg length ending at pt. 7320 >= 6.0 stdevs above mean at 0.9813.  (no action taken)
     B1      X, Y, Z:  9.13  32.71  20.48
2.4  Seg length ending at pt. 7323 >= 6.0 stdevs above mean at 0.8878.  (no action taken)
     B1      X, Y, Z:  8.66  32.1  22.33
2.5  Seg length ending at pt. 7347 <= 0.1 at 0.0927.  (removed)
     A       X, Y, Z:  5.66  32.63  19.28
2.5  Seg length ending at pt. 7614 <= 0.1 at 0.086.  (removed)
     A       X, Y, Z:  10.53  34.71  15.5
2.4  Seg length ending at pt. 7686 >= 6.0 stdevs above mean at 1.1601.  (no action taken)
     B1      X, Y, Z:  9.22  34.09  15.8
2.5  Seg length ending at pt. 7758 <= 0.1 at 0.09.  (removed)
     A       X, Y, Z:  4.41  30.98  5.82
2.5  Seg length ending at pt. 7822 <= 0.1 at 0.097.  (removed)
     A       X, Y, Z:  7.29  34.95  9.93
2.4  Seg length ending at pt. 7825 >= 6.0 stdevs above mean at 1.2788.  (no action taken)
     B1      X, Y, Z:  6.98  35.79  9.43
2.4  Seg length ending at pt. 7971 >= 6.0 stdevs above mean at 0.9093.  (no action taken)
     B1      X, Y, Z:  11.9  40.79  9.13
2.5  Seg length ending at pt. 8059 <= 0.1 at 0.0995.  (removed)
     A       X, Y, Z:  19.08  34.47  4.92
2.5  Seg length ending at pt. 8172 <= 0.1 at 0.0954.  (removed)
     A       X, Y, Z:  4.78  27.44  7.66
2.5  Seg length ending at pt. 8178 <= 0.1 at 0.0911.  (removed)
     A       X, Y, Z:  4.8  23.83  10.8
2.5  Seg length ending at pt. 8195 <= 0.1 at 0.0964.  (removed)
     A       X, Y, Z:  4.84  23.23  12.33
2.4  Seg length ending at pt. 8206 >= 6.0 stdevs above mean at 4.1702.  (no action taken)
     B1      X, Y, Z:  3.56  18.19  12.69
2.5  Seg length ending at pt. 8295 <= 0.1 at 0.0949.  (removed)
     A       X, Y, Z:  -6.58  4.29  11.28
2.5  Seg length ending at pt. 8338 <= 0.1 at 0.0964.  (removed)
     A       X, Y, Z:  -3.31  5.13  9.41
2.5  Seg length ending at pt. 8345 <= 0.1 at 0.098.  (removed)
     A       X, Y, Z:  -2.68  5.71  9.26
2.5  Seg length ending at pt. 8553 <= 0.1 at 0.1.  (removed)
     A       X, Y, Z:  -0.66  3.08  9.02
2.5  Seg length ending at pt. 8963 <= 0.1 at 0.0806.  (removed)
     A       X, Y, Z:  1.58  -34.71  22.01
2.5  Seg length ending at pt. 9106 <= 0.1 at 0.0985.  (removed)
     A       X, Y, Z:  -8.66  -25.67  31.96
2.5  Seg length ending at pt. 9129 <= 0.1 at 0.086.  (removed)
     A       X, Y, Z:  -6.91  -22.64  33.35
2.5  Seg length ending at pt. 9132 <= 0.1 at 0.099.  (removed)
     A       X, Y, Z:  -6.84  -22.44  33.64
2.5  Seg length ending at pt. 9469 <= 0.1 at 0.099.  (removed)
     A       X, Y, Z:  18.8  -18.58  9.71
2.5  Seg length ending at pt. 9535 <= 0.1 at 0.099.  (removed)
     A       X, Y, Z:  18.8  -22.62  14.33
2.5  Seg length ending at pt. 9717 <= 0.1 at 0.0922.  (removed)
     A       X, Y, Z:  10.52  -35.5  20.85
2.4  Seg length ending at pt. 9740 >= 6.0 stdevs above mean at 1.0663.  (no action taken)
     B1      X, Y, Z:  12.03  -29.69  11.74
2.5  Seg length ending at pt. 9882 <= 0.1 at 0.0949.  (removed)
     A       X, Y, Z:  17.17  -26.87  22.69
2.4  Seg length ending at pt. 9924 >= 6.0 stdevs above mean at 0.8933.  (no action taken)
     B1      X, Y, Z:  16.32  -25.53  8.57
2.4  Seg length ending at pt. 9928 >= 6.0 stdevs above mean at 1.2773.  (no action taken)
     B1      X, Y, Z:  16.5  -26.73  8.23
2.4  Seg length ending at pt. 10040 >= 6.0 stdevs above mean at 1.1864.  (no action taken)
     B1      X, Y, Z:  21.62  -30.05  16.42
2.5  Seg length ending at pt. 10086 <= 0.1 at 0.0964.  (removed)
     A       X, Y, Z:  23.8  -35.92  20.39
2.5  Seg length ending at pt. 10147 <= 0.1 at 0.0949.  (removed)
     A       X, Y, Z:  26.37  -40.39  25.35
2.5  Seg length ending at pt. 10237 <= 0.1 at 0.0943.  (removed)
     A       X, Y, Z:  26.08  -34.28  24.6
2.5  Seg length ending at pt. 10382 <= 0.1 at 0.0985.  (removed)
     A       X, Y, Z:  26.87  -34.99  28.48
2.4  Seg length ending at pt. 10394 >= 6.0 stdevs above mean at 0.8252.  (no action taken)
     B1      X, Y, Z:  23.3  -34.9  22.42
2.4  Seg length ending at pt. 10408 >= 6.0 stdevs above mean at 1.2844.  (no action taken)
     B1      X, Y, Z:  17.62  -25.3  7.2
2.4  Seg length ending at pt. 10509 >= 6.0 stdevs above mean at 0.9777.  (no action taken)
     B1      X, Y, Z:  28.42  -20.14  6.88
2.5  Seg length ending at pt. 10765 <= 0.1 at 0.0995.  (removed)
     A       X, Y, Z:  41.46  -16.62  14.4
2.4  Seg length ending at pt. 10927 >= 6.0 stdevs above mean at 0.9937.  (no action taken)
     B1      X, Y, Z:  39.85  -9.25  9.01
2.4  Seg length ending at pt. 10973 >= 6.0 stdevs above mean at 1.2912.  (no action taken)
     B1      X, Y, Z:  38.88  -18.39  14.22
2.4  Seg length ending at pt. 11001 >= 6.0 stdevs above mean at 0.915.  (no action taken)
     B1      X, Y, Z:  28.26  -20.6  6.04
2.4  Seg length ending at pt. 11003 >= 6.0 stdevs above mean at 0.9078.  (no action taken)
     B1      X, Y, Z:  27.1  -20.14  4.96
2.5  Seg length ending at pt. 11039 <= 0.1 at 0.0949.  (removed)
     A       X, Y, Z:  25.98  -19.92  4.13
2.4  Seg length ending at pt. 11079 >= 6.0 stdevs above mean at 0.9375.  (no action taken)
     B1      X, Y, Z:  23.17  -20.19  4.58
2.5  Seg length ending at pt. 11211 <= 0.1 at 0.0781.  (removed)
     A       X, Y, Z:  20.42  -35.21  9.47
2.4  Seg length ending at pt. 11242 >= 6.0 stdevs above mean at 1.0977.  (no action taken)
     B1      X, Y, Z:  25.51  -28.44  10.3
2.5  Seg length ending at pt. 11336 <= 0.1 at 0.0812.  (removed)
     A       X, Y, Z:  9.08  -15.49  8.75
2.7  Line 5403 of rad 0.2 is an included side branch.  (removed)
     A      X, Y, Z:  13.23  13.66  24.96
2.7  Line 6203 of rad 0.227 is an included side branch.  (removed)
     A      X, Y, Z:  14.99  22.78  32.28
4.4  Line 702 of rad 0.11 links to 701 of rad 0.055.  (no action taken)
     B1      X, Y, Z:  -3.66  4.32  14.96
4.4  Line 714 of rad 0.127 links to 712 of rad 0.057.  (no action taken)
     B1      X, Y, Z:  -4.16  3.14  14.66
4.4  Line 723 of rad 0.051 links to 722 of rad 1.25E-4.  (no action taken)
     B1      X, Y, Z:  -1.7  3.04  15.67
4.4  Line 843 of rad 0.214 links to 827 of rad 0.018.  (no action taken)
     B1      X, Y, Z:  11.64  8.14  8.69
4.4  Line 941 of rad 0.108 links to 940 of rad 0.046.  (no action taken)
     B1      X, Y, Z:  14.08  7.69  13.85
4.4  Line 977 of rad 0.142 links to 976 of rad 0.061.  (no action taken)
     B1      X, Y, Z:  17.23  8.55  14.51
4.4  Line 1085 of rad 0.481 links to 1084 of rad 0.134.  (no action taken)
     B1      X, Y, Z:  24.96  0.8  20.42
4.4  Line 1215 of rad 0.547 links to 1187 of rad 0.064.  (no action taken)
     B1      X, Y, Z:  25.23  0.75  20.57
4.4  Line 1299 of rad 0.057 links to 1298 of rad 0.026.  (no action taken)
     B1      X, Y, Z:  18.3  -4.74  25.19
4.4  Line 1308 of rad 0.137 links to 1304 of rad 1.25E-4.  (no action taken)
     B1      X, Y, Z:  17.76  0.69  21.23
4.4  Line 1371 of rad 0.164 links to 1370 of rad 0.073.  (no action taken)
     B1      X, Y, Z:  15.5  9.34  22.21
4.4  Line 1465 of rad 0.156 links to 1464 of rad 0.055.  (no action taken)
     B1      X, Y, Z:  17.05  9.0  10.47
4.4  Line 1479 of rad 0.09 links to 1478 of rad 0.042.  (no action taken)
     B1      X, Y, Z:  17.3  8.91  9.88
4.4  Line 1544 of rad 0.143 links to 1543 of rad 0.068.  (no action taken)
     B1      X, Y, Z:  16.66  7.04  11.28
4.4  Line 1598 of rad 0.197 links to 1597 of rad 0.098.  (no action taken)
     B1      X, Y, Z:  7.12  6.42  4.13
4.4  Line 1958 of rad 0.185 links to 1957 of rad 0.092.  (no action taken)
     B1      X, Y, Z:  15.88  19.19  13.51
4.4  Line 2134 of rad 0.165 links to 2133 of rad 0.081.  (no action taken)
     B1      X, Y, Z:  16.17  23.6  16.42
4.4  Line 2214 of rad 0.104 links to 2213 of rad 0.04.  (no action taken)
     B1      X, Y, Z:  19.48  20.94  11.48
4.4  Line 2235 of rad 0.359 links to 2234 of rad 0.172.  (no action taken)
     B1      X, Y, Z:  18.28  24.67  9.34
4.4  Line 2300 of rad 0.201 links to 2299 of rad 0.08.  (no action taken)
     B1      X, Y, Z:  21.62  29.42  8.63
4.4  Line 2341 of rad 0.131 links to 2340 of rad 0.062.  (no action taken)
     B1      X, Y, Z:  22.23  25.96  10.83
4.4  Line 2369 of rad 0.106 links to 2368 of rad 0.046.  (no action taken)
     B1      X, Y, Z:  17.94  25.26  12.07
4.4  Line 2658 of rad 0.135 links to 2648 of rad 0.029.  (no action taken)
     B1      X, Y, Z:  11.36  31.75  7.96
4.4  Line 2698 of rad 0.246 links to 2697 of rad 0.122.  (no action taken)
     B1      X, Y, Z:  11.35  29.71  5.12
4.4  Line 2756 of rad 0.176 links to 2755 of rad 0.087.  (no action taken)
     B1      X, Y, Z:  10.83  18.67  1.56
4.4  Line 2794 of rad 0.311 links to 2785 of rad 0.064.  (no action taken)
     B1      X, Y, Z:  11.36  18.96  1.0
4.4  Line 3213 of rad 0.126 links to 3212 of rad 0.059.  (no action taken)
     B1      X, Y, Z:  30.37  18.46  10.16
4.4  Line 3324 of rad 0.116 links to 3323 of rad 0.053.  (no action taken)
     B1      X, Y, Z:  24.58  21.07  7.61
4.4  Line 3346 of rad 0.143 links to 3345 of rad 0.056.  (no action taken)
     B1      X, Y, Z:  22.67  24.21  5.58
4.4  Line 3374 of rad 0.13 links to 3366 of rad 0.059.  (no action taken)
     B1      X, Y, Z:  21.67  23.98  7.38
4.4  Line 3428 of rad 0.102 links to 3427 of rad 0.049.  (no action taken)
     B1      X, Y, Z:  18.35  25.16  4.7
4.4  Line 3657 of rad 0.209 links to 3656 of rad 0.102.  (no action taken)
     B1      X, Y, Z:  21.28  12.59  0.58
4.4  Line 3717 of rad 0.119 links to 3716 of rad 0.057.  (no action taken)
     B1      X, Y, Z:  22.8  9.0  6.76
4.4  Line 3756 of rad 0.167 links to 3755 of rad 0.082.  (no action taken)
     B1      X, Y, Z:  19.8  5.24  8.41
4.4  Line 3766 of rad 0.114 links to 3765 of rad 0.035.  (no action taken)
     B1      X, Y, Z:  19.46  4.58  9.66
4.4  Line 3830 of rad 0.161 links to 3829 of rad 0.079.  (no action taken)
     B1      X, Y, Z:  17.89  12.99  1.25
4.4  Line 3852 of rad 0.124 links to 3851 of rad 0.061.  (no action taken)
     B1      X, Y, Z:  18.17  13.89  2.77
4.4  Line 3891 of rad 0.131 links to 3890 of rad 0.06.  (no action taken)
     B1      X, Y, Z:  14.36  9.96  -0.81
4.4  Line 3908 of rad 0.116 links to 3907 of rad 0.057.  (no action taken)
     B1      X, Y, Z:  10.91  3.83  2.93
4.4  Line 4057 of rad 0.139 links to 4056 of rad 0.057.  (no action taken)
     B1      X, Y, Z:  7.62  -5.62  5.21
4.4  Line 4243 of rad 0.122 links to 4242 of rad 0.059.  (no action taken)
     B1      X, Y, Z:  2.7  2.27  7.17
4.4  Line 4315 of rad 0.233 links to 4309 of rad 0.11.  (no action taken)
     B1      X, Y, Z:  1.6  8.25  9.83
4.4  Line 4577 of rad 0.185 links to 4575 of rad 0.069.  (no action taken)
     B1      X, Y, Z:  3.68  19.23  3.91
4.4  Line 4654 of rad 0.135 links to 4653 of rad 0.066.  (no action taken)
     B1      X, Y, Z:  1.88  19.01  4.88
4.4  Line 4657 of rad 0.137 links to 4656 of rad 0.049.  (no action taken)
     B1      X, Y, Z:  1.52  18.98  4.94
4.4  Line 4664 of rad 0.102 links to 4663 of rad 0.043.  (no action taken)
     B1      X, Y, Z:  1.03  19.37  5.63
4.4  Line 4671 of rad 0.147 links to 4670 of rad 0.064.  (no action taken)
     B1      X, Y, Z:  0.46  19.42  6.38
4.4  Line 4685 of rad 0.119 links to 4684 of rad 0.053.  (no action taken)
     B1      X, Y, Z:  0.46  20.53  7.57
4.4  Line 4705 of rad 0.147 links to 4704 of rad 0.065.  (no action taken)
     B1      X, Y, Z:  3.12  19.23  6.49
4.4  Line 4782 of rad 0.156 links to 4781 of rad 0.076.  (no action taken)
     B1      X, Y, Z:  11.14  15.67  12.84
4.4  Line 4797 of rad 0.243 links to 4796 of rad 0.097.  (no action taken)
     B1      X, Y, Z:  11.89  14.5  12.24
4.4  Line 4928 of rad 0.223 links to 4926 of rad 0.093.  (no action taken)
     B1      X, Y, Z:  2.33  12.0  0.86
4.4  Line 5243 of rad 0.192 links to 5242 of rad 0.087.  (no action taken)
     B1      X, Y, Z:  16.8  13.16  30.17
4.4  Line 5280 of rad 0.103 links to 5268 of rad 1.25E-4.  (no action taken)
     B1      X, Y, Z:  17.16  10.14  29.17
4.4  Line 5309 of rad 0.234 links to 5308 of rad 0.113.  (no action taken)
     B1      X, Y, Z:  17.07  13.44  33.2
4.4  Line 5381 of rad 0.105 links to 5380 of rad 0.03.  (no action taken)
     B1      X, Y, Z:  15.55  13.44  29.28
4.4  Line 5417 of rad 0.191 links to 5416 of rad 0.083.  (no action taken)
     B1      X, Y, Z:  7.59  14.33  17.82
4.4  Line 5653 of rad 0.098 links to 5652 of rad 0.048.  (no action taken)
     B1      X, Y, Z:  11.09  21.87  32.35
4.4  Line 5716 of rad 0.36 links to 5715 of rad 0.152.  (no action taken)
     B1      X, Y, Z:  17.69  25.01  36.09
4.4  Line 5885 of rad 0.549 links to 5853 of rad 1.25E-4.  (no action taken)
     B1      X, Y, Z:  21.69  25.44  37.5
4.4  Line 5892 of rad 0.128 links to 5890 of rad 0.062.  (no action taken)
     B1      X, Y, Z:  17.92  25.23  35.77
4.4  Line 5947 of rad 0.308 links to 5937 of rad 0.077.  (no action taken)
     B1      X, Y, Z:  14.98  26.17  30.5
4.4  Line 6018 of rad 0.109 links to 6017 of rad 0.044.  (no action taken)
     B1      X, Y, Z:  11.75  27.6  29.25
4.4  Line 6142 of rad 0.292 links to 6138 of rad 0.055.  (no action taken)
     B1      X, Y, Z:  15.8  21.78  33.35
4.4  Line 6289 of rad 0.175 links to 6280 of rad 0.066.  (no action taken)
     B1      X, Y, Z:  7.0  18.53  15.96
4.4  Line 6409 of rad 0.251 links to 6408 of rad 0.108.  (no action taken)
     B1      X, Y, Z:  4.05  24.03  15.99
4.4  Line 6463 of rad 0.438 links to 6462 of rad 0.121.  (no action taken)
     B1      X, Y, Z:  4.2  29.19  20.94
4.4  Line 6671 of rad 0.113 links to 6670 of rad 0.052.  (no action taken)
     B1      X, Y, Z:  10.96  32.75  27.96
4.4  Line 6683 of rad 0.275 links to 6681 of rad 0.13.  (no action taken)
     B1      X, Y, Z:  12.3  32.36  28.8
4.4  Line 6862 of rad 0.122 links to 6860 of rad 0.056.  (no action taken)
     B1      X, Y, Z:  17.53  31.5  31.08
4.4  Line 7240 of rad 0.098 links to 7239 of rad 0.043.  (no action taken)
     B1      X, Y, Z:  25.55  34.6  15.0
4.4  Line 7384 of rad 0.083 links to 7383 of rad 0.028.  (no action taken)
     B1      X, Y, Z:  4.54  25.26  17.6
4.4  Line 7509 of rad 0.109 links to 7508 of rad 0.053.  (no action taken)
     B1      X, Y, Z:  7.03  33.71  12.17
4.4  Line 7626 of rad 0.243 links to 7625 of rad 0.12.  (no action taken)
     B1      X, Y, Z:  10.08  33.5  15.38
4.4  Line 7746 of rad 0.119 links to 7745 of rad 0.051.  (no action taken)
     B1      X, Y, Z:  5.37  30.92  6.24
4.4  Line 7786 of rad 0.101 links to 7785 of rad 0.049.  (no action taken)
     B1      X, Y, Z:  5.87  33.07  7.29
4.4  Line 7825 of rad 0.182 links to 7821 of rad 0.043.  (no action taken)
     B1      X, Y, Z:  6.98  35.79  9.43
4.4  Line 7951 of rad 0.117 links to 7950 of rad 0.044.  (no action taken)
     B1      X, Y, Z:  14.94  35.15  7.41
4.4  Line 8016 of rad 0.133 links to 8015 of rad 0.065.  (no action taken)
     B1      X, Y, Z:  16.39  39.2  5.2
4.4  Line 8138 of rad 0.103 links to 8137 of rad 0.045.  (no action taken)
     B1      X, Y, Z:  21.57  37.99  2.08
4.4  Line 8206 of rad 0.336 links to 6306 of rad 0.105.  (no action taken)
     B1      X, Y, Z:  3.56  18.19  12.69
4.4  Line 8351 of rad 0.267 links to 8350 of rad 0.125.  (no action taken)
     B1      X, Y, Z:  -3.58  3.12  7.04
4.4  Line 8447 of rad 0.138 links to 8446 of rad 0.063.  (no action taken)
     B1      X, Y, Z:  -0.34  6.46  5.36
4.4  Line 8455 of rad 0.22 links to 8454 of rad 0.105.  (no action taken)
     B1      X, Y, Z:  -0.4  7.58  4.45
4.4  Line 8563 of rad 0.136 links to 8562 of rad 0.049.  (no action taken)
     B1      X, Y, Z:  -0.41  -0.3  7.13
4.4  Line 8571 of rad 0.145 links to 8570 of rad 0.055.  (no action taken)
     B1      X, Y, Z:  1.62  -5.5  5.5
4.4  Line 10326 of rad 0.212 links to 10325 of rad 0.059.  (no action taken)
     B1      X, Y, Z:  23.6  -35.71  32.22
4.4  Line 10376 of rad 0.173 links to 10375 of rad 0.084.  (no action taken)
     B1      X, Y, Z:  26.87  -35.29  27.55
 
 


Number of type A irregularities = 115
Number of type B1 irregularities = 371
Number of type B2 irregularities = 0
Number of type C irregularities = 0
```
