## Supplementary material for "Automated Proofreading of Digitally Reconstructed Neural Morphology Enhances Accuracy, Scalability, and Standardization": Standardization and accuracy results: 720575940617475028.std

```
# Standardization file for /nmo_swc/Temp_LMeasure/720575940617475028.CNG.swc.swc created with StdSwc version 1.31 on 3/7/26.
# Edited SWC file saved as /nmo_swc/Temp_LMeasure/720575940617475028.CNG.swc.swc.CNG.swc.  See StdSwc1.31.doc for more information.
#
# code   irregularity_description. (action taken)
#     irregularity_type     coordinates
#
4.3  Radius of line 324 at 0.683 >= 5.0 stdevs above the mean.  (no action taken)
     B1      X, Y, Z:  -37.65  41.27  6.08
4.2  Radius of line 497 at 0.045 <= 0.05.  (no action taken)
     B1      X, Y, Z:  -12.82  52.29  10.06
4.2  Radius of line 514 at 1.25E-4 <= 0.05.  (no action taken)
     B1      X, Y, Z:  -13.48  53.2  9.91
4.2  Radius of line 708 at 1.25E-4 <= 0.05.  (no action taken)
     B1      X, Y, Z:  -12.14  78.07  8.28
4.2  Radius of line 740 at 0.042 <= 0.05.  (no action taken)
     B1      X, Y, Z:  -13.91  75.12  7.3
4.2  Radius of line 850 at 1.25E-4 <= 0.05.  (no action taken)
     B1      X, Y, Z:  -14.36  75.2  8.01
4.3  Radius of line 874 at 0.671 >= 5.0 stdevs above the mean.  (no action taken)
     B1      X, Y, Z:  -13.17  73.31  7.91
4.2  Radius of line 879 at 0.031 <= 0.05.  (no action taken)
     B1      X, Y, Z:  -13.33  72.75  7.32
4.2  Radius of line 886 at 1.25E-4 <= 0.05.  (no action taken)
     B1      X, Y, Z:  -14.08  74.18  8.27
4.3  Radius of line 922 at 0.676 >= 5.0 stdevs above the mean.  (no action taken)
     B1      X, Y, Z:  -15.89  82.01  9.68
4.3  Radius of line 923 at 0.716 >= 5.0 stdevs above the mean.  (no action taken)
     B1      X, Y, Z:  -15.91  81.87  9.69
4.2  Radius of line 944 at 0.048 <= 0.05.  (no action taken)
     B1      X, Y, Z:  -15.44  82.73  11.39
4.2  Radius of line 977 at 1.25E-4 <= 0.05.  (no action taken)
     B1      X, Y, Z:  -18.37  82.62  9.66
4.2  Radius of line 1226 at 0.047 <= 0.05.  (no action taken)
     B1      X, Y, Z:  -23.17  96.18  24.21
4.2  Radius of line 1234 at 1.25E-4 <= 0.05.  (no action taken)
     B1      X, Y, Z:  -23.53  95.46  25.71
4.2  Radius of line 1308 at 0.022 <= 0.05.  (no action taken)
     B1      X, Y, Z:  -23.01  93.12  29.89
4.2  Radius of line 1347 at 1.25E-4 <= 0.05.  (no action taken)
     B1      X, Y, Z:  -21.8  101.25  26.98
4.2  Radius of line 1380 at 1.25E-4 <= 0.05.  (no action taken)
     B1      X, Y, Z:  -24.69  96.92  21.14
4.2  Radius of line 1497 at 1.25E-4 <= 0.05.  (no action taken)
     B1      X, Y, Z:  -35.24  102.34  19.03
4.2  Radius of line 1502 at 0.033 <= 0.05.  (no action taken)
     B1      X, Y, Z:  -35.49  100.23  17.42
4.2  Radius of line 1508 at 1.25E-4 <= 0.05.  (no action taken)
     B1      X, Y, Z:  -35.9  101.14  17.51
4.2  Radius of line 1517 at 1.25E-4 <= 0.05.  (no action taken)
     B1      X, Y, Z:  -29.6  94.95  18.67
4.2  Radius of line 1543 at 1.25E-4 <= 0.05.  (no action taken)
     B1      X, Y, Z:  -23.92  88.68  15.96
4.2  Radius of line 1558 at 1.25E-4 <= 0.05.  (no action taken)
     B1      X, Y, Z:  -22.82  89.84  18.41
4.3  Radius of line 1637 at 0.687 >= 5.0 stdevs above the mean.  (no action taken)
     B1      X, Y, Z:  -26.21  96.15  26.78
4.3  Radius of line 1638 at 0.677 >= 5.0 stdevs above the mean.  (no action taken)
     B1      X, Y, Z:  -26.23  96.21  26.91
4.2  Radius of line 1660 at 0.05 <= 0.05.  (no action taken)
     B1      X, Y, Z:  -24.82  93.15  20.66
4.2  Radius of line 1737 at 0.048 <= 0.05.  (no action taken)
     B1      X, Y, Z:  -17.37  92.23  21.89
4.3  Radius of line 1772 at 0.655 >= 5.0 stdevs above the mean.  (no action taken)
     B1      X, Y, Z:  -16.8  97.51  25.05
4.3  Radius of line 1787 at 0.659 >= 5.0 stdevs above the mean.  (no action taken)
     B1      X, Y, Z:  -15.33  97.95  25.76
4.3  Radius of line 1788 at 0.695 >= 5.0 stdevs above the mean.  (no action taken)
     B1      X, Y, Z:  -15.28  98.14  25.76
4.3  Radius of line 1789 at 0.746 >= 5.0 stdevs above the mean.  (no action taken)
     B1      X, Y, Z:  -15.28  98.2  25.89
4.2  Radius of line 1809 at 0.036 <= 0.05.  (no action taken)
     B1      X, Y, Z:  -14.64  96.04  26.73
4.5  Radius of terminal line 1853 at 0.32 >= 5.0 stdevs above the mean.  (no action taken)
     B1      X, Y, Z:  -15.91  99.35  26.57
4.2  Radius of line 1867 at 0.05 <= 0.05.  (no action taken)
     B1      X, Y, Z:  -16.85  91.14  22.78
4.2  Radius of line 1871 at 1.25E-4 <= 0.05.  (no action taken)
     B1      X, Y, Z:  -16.78  90.67  22.6
4.2  Radius of line 1879 at 0.049 <= 0.05.  (no action taken)
     B1      X, Y, Z:  -18.03  88.62  22.98
4.2  Radius of line 1957 at 0.047 <= 0.05.  (no action taken)
     B1      X, Y, Z:  -27.14  87.23  10.34
4.2  Radius of line 1987 at 1.25E-4 <= 0.05.  (no action taken)
     B1      X, Y, Z:  -31.21  86.21  8.69
4.2  Radius of line 1992 at 1.25E-4 <= 0.05.  (no action taken)
     B1      X, Y, Z:  -29.85  85.87  8.1
4.2  Radius of line 2061 at 0.033 <= 0.05.  (no action taken)
     B1      X, Y, Z:  -34.38  84.29  11.08
4.2  Radius of line 2072 at 0.037 <= 0.05.  (no action taken)
     B1      X, Y, Z:  -36.53  84.14  10.98
4.2  Radius of line 2134 at 1.25E-4 <= 0.05.  (no action taken)
     B1      X, Y, Z:  -41.5  87.09  10.83
4.2  Radius of line 2159 at 1.25E-4 <= 0.05.  (no action taken)
     B1      X, Y, Z:  -41.71  83.01  11.83
4.2  Radius of line 2181 at 1.25E-4 <= 0.05.  (no action taken)
     B1      X, Y, Z:  -41.35  85.45  10.81
4.2  Radius of line 2183 at 1.25E-4 <= 0.05.  (no action taken)
     B1      X, Y, Z:  -39.43  87.2  9.42
4.2  Radius of line 2200 at 1.25E-4 <= 0.05.  (no action taken)
     B1      X, Y, Z:  -28.26  85.85  10.25
4.2  Radius of line 2221 at 1.25E-4 <= 0.05.  (no action taken)
     B1      X, Y, Z:  -28.14  88.17  11.84
4.2  Radius of line 2246 at 1.25E-4 <= 0.05.  (no action taken)
     B1      X, Y, Z:  -23.75  88.26  12.94
4.2  Radius of line 2247 at 0.03 <= 0.05.  (no action taken)
     B1      X, Y, Z:  -18.83  84.37  10.67
4.2  Radius of line 2331 at 1.25E-4 <= 0.05.  (no action taken)
     B1      X, Y, Z:  -28.55  79.62  10.46
4.2  Radius of line 2364 at 1.25E-4 <= 0.05.  (no action taken)
     B1      X, Y, Z:  -27.92  76.56  7.86
4.2  Radius of line 2368 at 1.25E-4 <= 0.05.  (no action taken)
     B1      X, Y, Z:  -26.25  79.7  9.6
4.2  Radius of line 2384 at 0.043 <= 0.05.  (no action taken)
     B1      X, Y, Z:  -17.17  80.07  10.34
4.2  Radius of line 2462 at 0.04 <= 0.05.  (no action taken)
     B1      X, Y, Z:  -20.39  88.01  16.48
4.2  Radius of line 2463 at 0.027 <= 0.05.  (no action taken)
     B1      X, Y, Z:  -20.46  87.98  16.62
4.2  Radius of line 2568 at 1.25E-4 <= 0.05.  (no action taken)
     B1      X, Y, Z:  -15.5  84.76  20.89
4.2  Radius of line 2621 at 1.25E-4 <= 0.05.  (no action taken)
     B1      X, Y, Z:  -9.75  80.59  20.53
4.2  Radius of line 2626 at 0.026 <= 0.05.  (no action taken)
     B1      X, Y, Z:  -13.58  87.56  19.71
4.2  Radius of line 2646 at 1.25E-4 <= 0.05.  (no action taken)
     B1      X, Y, Z:  -14.91  83.62  16.87
4.3  Radius of line 2671 at 0.649 >= 5.0 stdevs above the mean.  (no action taken)
     B1      X, Y, Z:  -13.19  80.84  19.39
4.2  Radius of line 2680 at 1.25E-4 <= 0.05.  (no action taken)
     B1      X, Y, Z:  -16.01  85.14  18.8
4.2  Radius of line 2698 at 0.043 <= 0.05.  (no action taken)
     B1      X, Y, Z:  -17.8  88.7  19.6
4.2  Radius of line 2810 at 1.25E-4 <= 0.05.  (no action taken)
     B1      X, Y, Z:  -19.64  91.06  17.07
4.2  Radius of line 2825 at 1.25E-4 <= 0.05.  (no action taken)
     B1      X, Y, Z:  -13.92  82.45  9.25
4.2  Radius of line 3016 at 0.049 <= 0.05.  (no action taken)
     B1      X, Y, Z:  -13.34  89.53  21.35
4.3  Radius of line 3026 at 0.78 >= 5.0 stdevs above the mean.  (no action taken)
     B1      X, Y, Z:  -37.71  41.17  6.49
4.2  Radius of line 3077 at 1.25E-4 <= 0.05.  (no action taken)
     B1      X, Y, Z:  -39.02  44.68  10.36
4.2  Radius of line 3196 at 0.049 <= 0.05.  (no action taken)
     B1      X, Y, Z:  -33.1  44.46  18.03
4.2  Radius of line 3224 at 0.03 <= 0.05.  (no action taken)
     B1      X, Y, Z:  -29.96  42.96  18.37
4.2  Radius of line 3286 at 0.047 <= 0.05.  (no action taken)
     B1      X, Y, Z:  -27.0  44.46  20.42
4.2  Radius of line 3301 at 0.05 <= 0.05.  (no action taken)
     B1      X, Y, Z:  -25.92  45.67  21.32
4.2  Radius of line 3303 at 1.25E-4 <= 0.05.  (no action taken)
     B1      X, Y, Z:  -26.91  44.0  20.14
4.2  Radius of line 3402 at 0.041 <= 0.05.  (no action taken)
     B1      X, Y, Z:  -21.92  44.07  32.49
4.2  Radius of line 3491 at 1.25E-4 <= 0.05.  (no action taken)
     B1      X, Y, Z:  -25.64  50.2  38.17
4.2  Radius of line 3501 at 1.25E-4 <= 0.05.  (no action taken)
     B1      X, Y, Z:  -26.57  52.24  38.35
4.2  Radius of line 3542 at 1.25E-4 <= 0.05.  (no action taken)
     B1      X, Y, Z:  -23.07  52.57  36.14
4.2  Radius of line 3606 at 0.049 <= 0.05.  (no action taken)
     B1      X, Y, Z:  -23.12  53.5  32.06
4.2  Radius of line 3616 at 0.039 <= 0.05.  (no action taken)
     B1      X, Y, Z:  -25.44  52.67  37.84
4.2  Radius of line 3618 at 0.036 <= 0.05.  (no action taken)
     B1      X, Y, Z:  -25.48  52.77  38.07
4.2  Radius of line 3722 at 0.05 <= 0.05.  (no action taken)
     B1      X, Y, Z:  -17.6  38.27  25.08
4.2  Radius of line 3762 at 0.045 <= 0.05.  (no action taken)
     B1      X, Y, Z:  -30.41  44.9  20.82
4.2  Radius of line 3957 at 0.048 <= 0.05.  (no action taken)
     B1      X, Y, Z:  -16.07  45.4  22.42
4.2  Radius of line 4034 at 1.25E-4 <= 0.05.  (no action taken)
     B1      X, Y, Z:  -11.3  48.21  20.46
4.2  Radius of line 4089 at 0.045 <= 0.05.  (no action taken)
     B1      X, Y, Z:  -6.84  45.77  18.33
4.2  Radius of line 4094 at 1.25E-4 <= 0.05.  (no action taken)
     B1      X, Y, Z:  -6.69  46.14  18.75
4.2  Radius of line 4102 at 0.049 <= 0.05.  (no action taken)
     B1      X, Y, Z:  -6.7  43.97  17.73
4.2  Radius of line 4104 at 0.032 <= 0.05.  (no action taken)
     B1      X, Y, Z:  -6.58  43.72  17.64
4.2  Radius of line 4127 at 0.047 <= 0.05.  (no action taken)
     B1      X, Y, Z:  -4.7  43.85  16.57
4.2  Radius of line 4244 at 1.25E-4 <= 0.05.  (no action taken)
     B1      X, Y, Z:  1.0  44.78  23.53
4.2  Radius of line 4263 at 1.25E-4 <= 0.05.  (no action taken)
     B1      X, Y, Z:  -1.11  43.82  25.19
4.2  Radius of line 4266 at 0.036 <= 0.05.  (no action taken)
     B1      X, Y, Z:  0.2  45.24  24.51
4.2  Radius of line 4300 at 1.25E-4 <= 0.05.  (no action taken)
     B1      X, Y, Z:  -16.37  46.79  24.39
4.2  Radius of line 4305 at 0.034 <= 0.05.  (no action taken)
     B1      X, Y, Z:  -17.23  44.57  22.55
4.2  Radius of line 4320 at 1.25E-4 <= 0.05.  (no action taken)
     B1      X, Y, Z:  -19.73  44.09  20.69
4.2  Radius of line 4344 at 0.05 <= 0.05.  (no action taken)
     B1      X, Y, Z:  -22.6  44.6  13.22
4.2  Radius of line 4370 at 0.047 <= 0.05.  (no action taken)
     B1      X, Y, Z:  -25.19  46.52  14.48
4.2  Radius of line 4528 at 1.25E-4 <= 0.05.  (no action taken)
     B1      X, Y, Z:  -37.75  58.54  26.6
4.2  Radius of line 4623 at 0.048 <= 0.05.  (no action taken)
     B1      X, Y, Z:  -41.5  56.68  33.93
4.2  Radius of line 4651 at 1.25E-4 <= 0.05.  (no action taken)
     B1      X, Y, Z:  -44.24  53.53  33.18
4.2  Radius of line 4731 at 1.25E-4 <= 0.05.  (no action taken)
     B1      X, Y, Z:  -47.79  47.53  38.77
4.2  Radius of line 4769 at 1.25E-4 <= 0.05.  (no action taken)
     B1      X, Y, Z:  -40.97  55.67  27.82
4.2  Radius of line 4874 at 0.047 <= 0.05.  (no action taken)
     B1      X, Y, Z:  -31.01  61.88  30.16
4.2  Radius of line 4994 at 1.25E-4 <= 0.05.  (no action taken)
     B1      X, Y, Z:  -30.82  69.51  38.45
4.2  Radius of line 5162 at 1.25E-4 <= 0.05.  (no action taken)
     B1      X, Y, Z:  -22.8  71.31  30.46
4.2  Radius of line 5244 at 0.033 <= 0.05.  (no action taken)
     B1      X, Y, Z:  -27.89  60.25  33.7
4.2  Radius of line 5299 at 1.25E-4 <= 0.05.  (no action taken)
     B1      X, Y, Z:  -27.14  52.32  20.8
4.2  Radius of line 5312 at 0.047 <= 0.05.  (no action taken)
     B1      X, Y, Z:  -28.94  43.02  14.18
4.2  Radius of line 5406 at 0.036 <= 0.05.  (no action taken)
     B1      X, Y, Z:  -27.42  31.92  14.51
4.2  Radius of line 5434 at 0.024 <= 0.05.  (no action taken)
     B1      X, Y, Z:  -28.32  30.39  13.31
4.2  Radius of line 5446 at 1.25E-4 <= 0.05.  (no action taken)
     B1      X, Y, Z:  -29.48  33.36  14.91
4.2  Radius of line 5447 at 0.042 <= 0.05.  (no action taken)
     B1      X, Y, Z:  -29.55  34.07  14.49
4.2  Radius of line 5451 at 1.25E-4 <= 0.05.  (no action taken)
     B1      X, Y, Z:  -29.53  34.42  14.85
4.2  Radius of line 5480 at 1.25E-4 <= 0.05.  (no action taken)
     B1      X, Y, Z:  -39.7  42.03  13.39
4.3  Radius of line 5484 at 0.746 >= 5.0 stdevs above the mean.  (no action taken)
     B1      X, Y, Z:  -37.72  41.09  6.54
4.3  Radius of line 5485 at 0.659 >= 5.0 stdevs above the mean.  (no action taken)
     B1      X, Y, Z:  -37.74  40.99  6.54
4.2  Radius of line 5637 at 1.25E-4 <= 0.05.  (no action taken)
     B1      X, Y, Z:  -43.13  36.85  15.36
4.2  Radius of line 5666 at 0.05 <= 0.05.  (no action taken)
     B1      X, Y, Z:  -46.67  37.67  14.94
4.2  Radius of line 5723 at 1.25E-4 <= 0.05.  (no action taken)
     B1      X, Y, Z:  -50.21  36.32  20.26
4.2  Radius of line 5759 at 0.028 <= 0.05.  (no action taken)
     B1      X, Y, Z:  -50.68  34.53  24.12
4.2  Radius of line 5835 at 0.035 <= 0.05.  (no action taken)
     B1      X, Y, Z:  -54.92  40.09  24.64
4.2  Radius of line 5900 at 0.05 <= 0.05.  (no action taken)
     B1      X, Y, Z:  -58.7  32.85  24.48
4.2  Radius of line 5936 at 1.25E-4 <= 0.05.  (no action taken)
     B1      X, Y, Z:  -54.82  31.28  27.82
4.2  Radius of line 5996 at 1.25E-4 <= 0.05.  (no action taken)
     B1      X, Y, Z:  -48.6  28.23  32.53
4.2  Radius of line 6028 at 0.05 <= 0.05.  (no action taken)
     B1      X, Y, Z:  -57.27  27.6  26.89
4.2  Radius of line 6034 at 0.042 <= 0.05.  (no action taken)
     B1      X, Y, Z:  -56.99  27.05  27.41
4.2  Radius of line 6040 at 0.05 <= 0.05.  (no action taken)
     B1      X, Y, Z:  -58.84  28.37  26.08
4.2  Radius of line 6068 at 0.05 <= 0.05.  (no action taken)
     B1      X, Y, Z:  -59.47  31.85  25.66
4.2  Radius of line 6105 at 0.038 <= 0.05.  (no action taken)
     B1      X, Y, Z:  -54.75  36.43  24.3
4.2  Radius of line 6172 at 0.033 <= 0.05.  (no action taken)
     B1      X, Y, Z:  -51.75  31.71  21.17
4.2  Radius of line 6197 at 0.044 <= 0.05.  (no action taken)
     B1      X, Y, Z:  -51.45  27.17  19.62
4.2  Radius of line 6200 at 0.031 <= 0.05.  (no action taken)
     B1      X, Y, Z:  -51.14  26.78  19.42
4.2  Radius of line 6297 at 0.018 <= 0.05.  (no action taken)
     B1      X, Y, Z:  -34.65  27.85  5.87
4.2  Radius of line 6405 at 0.048 <= 0.05.  (no action taken)
     B1      X, Y, Z:  -27.96  30.73  4.62
4.2  Radius of line 6495 at 0.028 <= 0.05.  (no action taken)
     B1      X, Y, Z:  -24.78  32.78  8.82
4.2  Radius of line 6521 at 0.046 <= 0.05.  (no action taken)
     B1      X, Y, Z:  -23.6  35.5  9.33
4.2  Radius of line 6523 at 0.048 <= 0.05.  (no action taken)
     B1      X, Y, Z:  -23.71  35.68  9.55
4.2  Radius of line 6815 at 1.25E-4 <= 0.05.  (no action taken)
     B1      X, Y, Z:  -25.05  47.82  5.38
4.2  Radius of line 7068 at 0.023 <= 0.05.  (no action taken)
     B1      X, Y, Z:  -15.5  57.82  23.17
4.2  Radius of line 7072 at 0.035 <= 0.05.  (no action taken)
     B1      X, Y, Z:  -14.98  57.32  23.32
4.2  Radius of line 7119 at 0.032 <= 0.05.  (no action taken)
     B1      X, Y, Z:  -9.94  56.57  25.17
4.2  Radius of line 7136 at 0.044 <= 0.05.  (no action taken)
     B1      X, Y, Z:  -8.31  54.74  24.37
4.2  Radius of line 7194 at 1.25E-4 <= 0.05.  (no action taken)
     B1      X, Y, Z:  -24.23  57.47  15.72
4.2  Radius of line 7205 at 1.25E-4 <= 0.05.  (no action taken)
     B1      X, Y, Z:  -25.6  43.57  3.47
4.2  Radius of line 7207 at 1.25E-4 <= 0.05.  (no action taken)
     B1      X, Y, Z:  -25.1  42.72  4.08
4.2  Radius of line 7209 at 0.035 <= 0.05.  (no action taken)
     B1      X, Y, Z:  -21.32  30.96  1.09
4.2  Radius of line 7245 at 1.25E-4 <= 0.05.  (no action taken)
     B1      X, Y, Z:  -21.26  28.35  5.25
4.2  Radius of line 7372 at 1.25E-4 <= 0.05.  (no action taken)
     B1      X, Y, Z:  -23.98  23.12  17.01
4.2  Radius of line 7438 at 1.25E-4 <= 0.05.  (no action taken)
     B1      X, Y, Z:  -33.35  21.48  4.29
4.3  Radius of line 7440 at 0.662 >= 5.0 stdevs above the mean.  (no action taken)
     B1      X, Y, Z:  -32.89  21.05  5.44
4.3  Radius of line 7441 at 0.756 >= 5.0 stdevs above the mean.  (no action taken)
     B1      X, Y, Z:  -32.67  20.85  5.38
4.3  Radius of line 7445 at 0.745 >= 5.0 stdevs above the mean.  (no action taken)
     B1      X, Y, Z:  -32.71  20.69  5.57
4.3  Radius of line 7446 at 0.736 >= 5.0 stdevs above the mean.  (no action taken)
     B1      X, Y, Z:  -32.57  20.64  5.65
4.3  Radius of line 7447 at 0.644 >= 5.0 stdevs above the mean.  (no action taken)
     B1      X, Y, Z:  -32.5  20.57  5.73
4.2  Radius of line 7497 at 0.04 <= 0.05.  (no action taken)
     B1      X, Y, Z:  -28.85  17.46  4.87
4.2  Radius of line 7525 at 1.25E-4 <= 0.05.  (no action taken)
     B1      X, Y, Z:  -30.78  19.85  2.37
4.2  Radius of line 7549 at 0.045 <= 0.05.  (no action taken)
     B1      X, Y, Z:  -32.32  22.03  1.68
4.2  Radius of line 7604 at 1.25E-4 <= 0.05.  (no action taken)
     B1      X, Y, Z:  -32.68  26.41  0.65
4.2  Radius of line 7608 at 0.037 <= 0.05.  (no action taken)
     B1      X, Y, Z:  -32.96  25.82  0.93
4.2  Radius of line 7676 at 0.046 <= 0.05.  (no action taken)
     B1      X, Y, Z:  -24.21  11.51  3.81
4.2  Radius of line 7791 at 1.25E-4 <= 0.05.  (no action taken)
     B1      X, Y, Z:  -12.58  10.84  1.03
4.2  Radius of line 7799 at 1.25E-4 <= 0.05.  (no action taken)
     B1      X, Y, Z:  -16.89  10.66  3.93
4.2  Radius of line 7834 at 0.043 <= 0.05.  (no action taken)
     B1      X, Y, Z:  -19.69  10.25  6.76
4.2  Radius of line 7840 at 1.25E-4 <= 0.05.  (no action taken)
     B1      X, Y, Z:  -15.71  9.44  2.02
4.2  Radius of line 8003 at 0.045 <= 0.05.  (no action taken)
     B1      X, Y, Z:  -26.23  18.57  7.8
4.2  Radius of line 8064 at 1.25E-4 <= 0.05.  (no action taken)
     B1      X, Y, Z:  -29.32  19.96  8.36
4.2  Radius of line 8278 at 1.25E-4 <= 0.05.  (no action taken)
     B1      X, Y, Z:  -8.19  13.25  31.82
4.2  Radius of line 8429 at 1.25E-4 <= 0.05.  (no action taken)
     B1      X, Y, Z:  0.93  -1.37  37.32
4.2  Radius of line 8446 at 0.035 <= 0.05.  (no action taken)
     B1      X, Y, Z:  5.08  1.1  36.81
4.2  Radius of line 8478 at 0.05 <= 0.05.  (no action taken)
     B1      X, Y, Z:  -4.45  8.88  34.42
4.2  Radius of line 8519 at 0.05 <= 0.05.  (no action taken)
     B1      X, Y, Z:  -12.32  16.17  25.48
4.2  Radius of line 8522 at 1.25E-4 <= 0.05.  (no action taken)
     B1      X, Y, Z:  -12.65  16.46  25.41
4.2  Radius of line 8529 at 0.035 <= 0.05.  (no action taken)
     B1      X, Y, Z:  -12.35  16.44  25.1
4.2  Radius of line 8562 at 0.035 <= 0.05.  (no action taken)
     B1      X, Y, Z:  -13.88  10.73  20.57
4.2  Radius of line 8570 at 0.045 <= 0.05.  (no action taken)
     B1      X, Y, Z:  -15.02  13.55  20.26
4.2  Radius of line 8575 at 0.028 <= 0.05.  (no action taken)
     B1      X, Y, Z:  -15.77  13.75  20.41
4.2  Radius of line 8581 at 0.047 <= 0.05.  (no action taken)
     B1      X, Y, Z:  -17.48  15.83  17.12
4.2  Radius of line 8583 at 1.25E-4 <= 0.05.  (no action taken)
     B1      X, Y, Z:  -19.05  15.3  14.86
4.2  Radius of line 8605 at 0.047 <= 0.05.  (no action taken)
     B1      X, Y, Z:  -21.21  18.67  12.66
4.2  Radius of line 8613 at 0.035 <= 0.05.  (no action taken)
     B1      X, Y, Z:  -20.91  16.64  11.42
4.2  Radius of line 8824 at 0.039 <= 0.05.  (no action taken)
     B1      X, Y, Z:  -31.85  13.14  13.99
4.2  Radius of line 8943 at 1.25E-4 <= 0.05.  (no action taken)
     B1      X, Y, Z:  -41.78  2.97  19.07
4.2  Radius of line 9039 at 1.25E-4 <= 0.05.  (no action taken)
     B1      X, Y, Z:  -52.1  10.41  18.64
4.2  Radius of line 9099 at 0.029 <= 0.05.  (no action taken)
     B1      X, Y, Z:  -55.64  17.01  19.57
4.2  Radius of line 9116 at 0.043 <= 0.05.  (no action taken)
     B1      X, Y, Z:  -54.89  16.55  17.01
4.2  Radius of line 9118 at 0.046 <= 0.05.  (no action taken)
     B1      X, Y, Z:  -54.77  16.6  16.73
4.2  Radius of line 9122 at 0.033 <= 0.05.  (no action taken)
     B1      X, Y, Z:  -47.49  7.74  21.0
4.2  Radius of line 9125 at 0.039 <= 0.05.  (no action taken)
     B1      X, Y, Z:  -47.21  7.7  21.3
4.2  Radius of line 9132 at 1.25E-4 <= 0.05.  (no action taken)
     B1      X, Y, Z:  -46.39  6.86  21.08
4.2  Radius of line 9174 at 0.047 <= 0.05.  (no action taken)
     B1      X, Y, Z:  -40.85  4.25  18.17
4.2  Radius of line 9306 at 1.25E-4 <= 0.05.  (no action taken)
     B1      X, Y, Z:  -46.92  -0.94  22.76
4.2  Radius of line 9354 at 1.25E-4 <= 0.05.  (no action taken)
     B1      X, Y, Z:  -51.15  -4.83  26.01
4.2  Radius of line 9404 at 1.25E-4 <= 0.05.  (no action taken)
     B1      X, Y, Z:  -50.28  -0.69  28.82
4.2  Radius of line 9413 at 0.048 <= 0.05.  (no action taken)
     B1      X, Y, Z:  -51.56  0.5  29.19
4.2  Radius of line 9424 at 0.038 <= 0.05.  (no action taken)
     B1      X, Y, Z:  -51.39  1.56  28.08
4.2  Radius of line 9474 at 0.041 <= 0.05.  (no action taken)
     B1      X, Y, Z:  -43.88  5.41  15.83
4.2  Radius of line 9479 at 1.25E-4 <= 0.05.  (no action taken)
     B1      X, Y, Z:  -43.17  9.32  13.49
4.2  Radius of line 9488 at 0.033 <= 0.05.  (no action taken)
     B1      X, Y, Z:  -43.0  8.41  12.98
4.2  Radius of line 9491 at 1.25E-4 <= 0.05.  (no action taken)
     B1      X, Y, Z:  -41.78  9.0  12.75
4.2  Radius of line 9594 at 1.25E-4 <= 0.05.  (no action taken)
     B1      X, Y, Z:  -27.58  3.54  13.88
4.2  Radius of line 9609 at 1.25E-4 <= 0.05.  (no action taken)
     B1      X, Y, Z:  -27.62  3.08  12.3
4.2  Radius of line 9625 at 1.25E-4 <= 0.05.  (no action taken)
     B1      X, Y, Z:  -27.78  2.41  15.59
4.2  Radius of line 9643 at 1.25E-4 <= 0.05.  (no action taken)
     B1      X, Y, Z:  -27.14  1.79  18.01
4.2  Radius of line 9665 at 1.25E-4 <= 0.05.  (no action taken)
     B1      X, Y, Z:  -30.64  4.59  18.0
4.2  Radius of line 9902 at 1.25E-4 <= 0.05.  (no action taken)
     B1      X, Y, Z:  -13.18  5.79  34.39
4.2  Radius of line 10031 at 1.25E-4 <= 0.05.  (no action taken)
     B1      X, Y, Z:  -13.18  19.42  41.78
4.2  Radius of line 10032 at 0.039 <= 0.05.  (no action taken)
     B1      X, Y, Z:  -11.68  18.0  42.36
4.2  Radius of line 10210 at 1.25E-4 <= 0.05.  (no action taken)
     B1      X, Y, Z:  -2.97  19.26  40.95
4.2  Radius of line 10235 at 0.025 <= 0.05.  (no action taken)
     B1      X, Y, Z:  -9.61  19.55  39.47
4.2  Radius of line 10236 at 0.032 <= 0.05.  (no action taken)
     B1      X, Y, Z:  -9.64  19.44  39.49
4.2  Radius of line 10255 at 1.25E-4 <= 0.05.  (no action taken)
     B1      X, Y, Z:  -9.19  19.17  38.59
4.2  Radius of line 10299 at 0.029 <= 0.05.  (no action taken)
     B1      X, Y, Z:  -15.38  0.96  31.64
4.2  Radius of line 10308 at 1.25E-4 <= 0.05.  (no action taken)
     B1      X, Y, Z:  -17.78  0.16  30.94
4.2  Radius of line 10349 at 1.25E-4 <= 0.05.  (no action taken)
     B1      X, Y, Z:  -22.92  1.01  22.75
4.2  Radius of line 10443 at 1.25E-4 <= 0.05.  (no action taken)
     B1      X, Y, Z:  -30.58  -0.58  26.69
4.2  Radius of line 10529 at 1.25E-4 <= 0.05.  (no action taken)
     B1      X, Y, Z:  -19.92  -2.02  33.93
4.2  Radius of line 10604 at 1.25E-4 <= 0.05.  (no action taken)
     B1      X, Y, Z:  -29.17  2.22  33.2
4.2  Radius of line 10643 at 0.044 <= 0.05.  (no action taken)
     B1      X, Y, Z:  -28.33  2.5  35.43
4.2  Radius of line 10644 at 0.046 <= 0.05.  (no action taken)
     B1      X, Y, Z:  -28.3  2.43  35.38
4.2  Radius of line 10658 at 0.044 <= 0.05.  (no action taken)
     B1      X, Y, Z:  -28.14  0.53  36.0
4.2  Radius of line 10670 at 1.25E-4 <= 0.05.  (no action taken)
     B1      X, Y, Z:  -28.48  0.0  34.92
4.2  Radius of line 10690 at 0.041 <= 0.05.  (no action taken)
     B1      X, Y, Z:  -28.55  2.93  36.0
4.2  Radius of line 10730 at 1.25E-4 <= 0.05.  (no action taken)
     B1      X, Y, Z:  -28.19  5.99  35.96
4.2  Radius of line 10751 at 0.048 <= 0.05.  (no action taken)
     B1      X, Y, Z:  -28.66  2.93  31.19
4.2  Radius of line 10760 at 1.25E-4 <= 0.05.  (no action taken)
     B1      X, Y, Z:  -29.87  3.29  31.37
4.2  Radius of line 10766 at 0.038 <= 0.05.  (no action taken)
     B1      X, Y, Z:  -30.03  1.25  29.8
4.2  Radius of line 10783 at 1.25E-4 <= 0.05.  (no action taken)
     B1      X, Y, Z:  -29.57  -0.22  29.35
4.2  Radius of line 10808 at 0.04 <= 0.05.  (no action taken)
     B1      X, Y, Z:  -28.66  -0.2  26.83
4.2  Radius of line 10838 at 1.25E-4 <= 0.05.  (no action taken)
     B1      X, Y, Z:  -29.76  2.29  19.03
4.2  Radius of line 10846 at 1.25E-4 <= 0.05.  (no action taken)
     B1      X, Y, Z:  -30.64  2.89  20.03
4.2  Radius of line 11079 at 0.026 <= 0.05.  (no action taken)
     B1      X, Y, Z:  -10.67  5.5  11.81
4.2  Radius of line 11102 at 0.036 <= 0.05.  (no action taken)
     B1      X, Y, Z:  -11.74  8.17  11.65
4.2  Radius of line 11117 at 0.027 <= 0.05.  (no action taken)
     B1      X, Y, Z:  -11.59  9.94  13.53
4.2  Radius of line 11146 at 0.047 <= 0.05.  (no action taken)
     B1      X, Y, Z:  -7.8  8.38  12.48
4.2  Radius of line 11148 at 0.045 <= 0.05.  (no action taken)
     B1      X, Y, Z:  -7.69  8.74  12.77
4.2  Radius of line 11190 at 1.25E-4 <= 0.05.  (no action taken)
     B1      X, Y, Z:  -11.41  8.14  10.64
4.2  Radius of line 11193 at 1.25E-4 <= 0.05.  (no action taken)
     B1      X, Y, Z:  -10.46  8.03  11.84
4.2  Radius of line 11200 at 1.25E-4 <= 0.05.  (no action taken)
     B1      X, Y, Z:  -11.5  7.91  12.5
4.2  Radius of line 11252 at 0.042 <= 0.05.  (no action taken)
     B1      X, Y, Z:  -11.02  2.64  11.49
4.2  Radius of line 11257 at 1.25E-4 <= 0.05.  (no action taken)
     B1      X, Y, Z:  -11.52  2.79  11.47
4.2  Radius of line 11311 at 1.25E-4 <= 0.05.  (no action taken)
     B1      X, Y, Z:  -6.92  0.69  16.94
4.2  Radius of line 11336 at 1.25E-4 <= 0.05.  (no action taken)
     B1      X, Y, Z:  -5.9  1.42  15.1
4.2  Radius of line 11375 at 1.25E-4 <= 0.05.  (no action taken)
     B1      X, Y, Z:  -2.39  -2.27  16.1
4.2  Radius of line 11435 at 1.25E-4 <= 0.05.  (no action taken)
     B1      X, Y, Z:  4.96  -2.97  15.75
4.2  Radius of line 11469 at 0.036 <= 0.05.  (no action taken)
     B1      X, Y, Z:  6.04  -3.12  16.46
4.2  Radius of line 11489 at 1.25E-4 <= 0.05.  (no action taken)
     B1      X, Y, Z:  7.0  -3.29  16.19
4.2  Radius of line 11530 at 1.25E-4 <= 0.05.  (no action taken)
     B1      X, Y, Z:  3.08  -4.74  20.17
4.2  Radius of line 11534 at 0.048 <= 0.05.  (no action taken)
     B1      X, Y, Z:  -1.68  -3.43  17.17
4.2  Radius of line 11559 at 0.045 <= 0.05.  (no action taken)
     B1      X, Y, Z:  -8.61  -0.05  16.87
4.2  Radius of line 11617 at 1.25E-4 <= 0.05.  (no action taken)
     B1      X, Y, Z:  -8.68  4.16  16.67
4.2  Radius of line 11672 at 1.25E-4 <= 0.05.  (no action taken)
     B1      X, Y, Z:  -10.89  0.28  12.11
4.2  Radius of line 11752 at 1.25E-4 <= 0.05.  (no action taken)
     B1      X, Y, Z:  -0.91  -3.43  11.6
4.2  Radius of line 11809 at 1.25E-4 <= 0.05.  (no action taken)
     B1      X, Y, Z:  -3.02  1.08  10.49
4.2  Radius of line 11855 at 0.048 <= 0.05.  (no action taken)
     B1      X, Y, Z:  -10.75  -2.41  12.5
4.2  Radius of line 11857 at 1.25E-4 <= 0.05.  (no action taken)
     B1      X, Y, Z:  -10.57  -2.54  12.33
4.2  Radius of line 11862 at 1.25E-4 <= 0.05.  (no action taken)
     B1      X, Y, Z:  -10.06  0.93  14.03
4.2  Radius of line 11993 at 1.25E-4 <= 0.05.  (no action taken)
     B1      X, Y, Z:  -17.1  9.11  15.6
4.2  Radius of line 12005 at 1.25E-4 <= 0.05.  (no action taken)
     B1      X, Y, Z:  -13.72  8.99  16.69
4.2  Radius of line 12031 at 1.25E-4 <= 0.05.  (no action taken)
     B1      X, Y, Z:  -26.25  3.83  12.91
4.2  Radius of line 12062 at 1.25E-4 <= 0.05.  (no action taken)
     B1      X, Y, Z:  -28.1  6.48  9.88
4.2  Radius of line 12104 at 0.047 <= 0.05.  (no action taken)
     B1      X, Y, Z:  -34.35  27.3  8.01
4.2  Radius of line 12192 at 1.25E-4 <= 0.05.  (no action taken)
     B1      X, Y, Z:  -45.13  29.89  14.19
4.2  Radius of line 12329 at 0.047 <= 0.05.  (no action taken)
     B1      X, Y, Z:  -35.17  19.0  23.89
4.2  Radius of line 12331 at 0.044 <= 0.05.  (no action taken)
     B1      X, Y, Z:  -35.43  18.87  24.03
4.2  Radius of line 12352 at 1.25E-4 <= 0.05.  (no action taken)
     B1      X, Y, Z:  -34.15  20.17  24.44
4.2  Radius of line 12354 at 0.028 <= 0.05.  (no action taken)
     B1      X, Y, Z:  -35.1  19.78  25.19
4.2  Radius of line 12394 at 0.041 <= 0.05.  (no action taken)
     B1      X, Y, Z:  -36.64  22.07  20.67
4.2  Radius of line 12409 at 0.04 <= 0.05.  (no action taken)
     B1      X, Y, Z:  -35.53  21.39  25.35
4.2  Radius of line 12414 at 1.25E-4 <= 0.05.  (no action taken)
     B1      X, Y, Z:  -35.46  21.26  24.85
4.2  Radius of line 12418 at 0.028 <= 0.05.  (no action taken)
     B1      X, Y, Z:  -39.82  23.91  22.83
4.2  Radius of line 12431 at 0.033 <= 0.05.  (no action taken)
     B1      X, Y, Z:  -40.84  24.17  22.12
4.2  Radius of line 12442 at 0.039 <= 0.05.  (no action taken)
     B1      X, Y, Z:  -45.4  26.17  20.03
4.2  Radius of line 12487 at 1.25E-4 <= 0.05.  (no action taken)
     B1      X, Y, Z:  -45.14  28.73  14.75
4.2  Radius of line 12573 at 1.25E-4 <= 0.05.  (no action taken)
     B1      X, Y, Z:  -36.5  29.23  8.96
2.4  Seg length ending at pt. 324 >= 6.0 stdevs above mean at 0.9356.  (no action taken)
     B1      X, Y, Z:  -37.65  41.27  6.08
2.4  Seg length ending at pt. 702 >= 6.0 stdevs above mean at 0.9078.  (no action taken)
     B1      X, Y, Z:  -11.58  79.01  8.38
2.5  Seg length ending at pt. 846 <= 0.1 at 0.0943.  (removed)
     A       X, Y, Z:  -22.19  71.53  8.84
2.4  Seg length ending at pt. 847 >= 6.0 stdevs above mean at 0.9845.  (no action taken)
     B1      X, Y, Z:  -20.58  70.62  8.81
2.4  Seg length ending at pt. 887 >= 6.0 stdevs above mean at 0.9129.  (no action taken)
     B1      X, Y, Z:  -12.42  75.59  8.81
2.4  Seg length ending at pt. 962 >= 6.0 stdevs above mean at 0.8293.  (no action taken)
     B1      X, Y, Z:  -16.16  82.65  9.56
2.4  Seg length ending at pt. 1122 >= 6.0 stdevs above mean at 0.8322.  (no action taken)
     B1      X, Y, Z:  -28.21  94.43  19.0
2.5  Seg length ending at pt. 1188 <= 0.1 at 0.0995.  (removed)
     A       X, Y, Z:  -23.98  99.15  23.16
2.5  Seg length ending at pt. 1209 <= 0.1 at 0.0995.  (removed)
     A       X, Y, Z:  -23.42  98.43  24.03
2.4  Seg length ending at pt. 1220 >= 6.0 stdevs above mean at 1.1113.  (no action taken)
     B1      X, Y, Z:  -23.3  96.84  24.87
2.5  Seg length ending at pt. 1305 <= 0.1 at 0.0949.  (removed)
     A       X, Y, Z:  -22.76  93.4  30.1
2.4  Seg length ending at pt. 1321 >= 6.0 stdevs above mean at 1.064.  (no action taken)
     B1      X, Y, Z:  -21.44  98.4  25.75
2.4  Seg length ending at pt. 1381 >= 6.0 stdevs above mean at 0.8866.  (no action taken)
     B1      X, Y, Z:  -27.05  98.5  19.96
2.4  Seg length ending at pt. 1484 >= 6.0 stdevs above mean at 0.7966.  (no action taken)
     B1      X, Y, Z:  -35.7  101.43  17.98
2.5  Seg length ending at pt. 1497 <= 0.1 at 0.0943.  (removed)
     A       X, Y, Z:  -35.24  102.34  19.03
2.4  Seg length ending at pt. 1502 >= 6.0 stdevs above mean at 0.8453.  (no action taken)
     B1      X, Y, Z:  -35.49  100.23  17.42
2.4  Seg length ending at pt. 1513 >= 6.0 stdevs above mean at 0.9303.  (no action taken)
     B1      X, Y, Z:  -35.29  99.68  17.5
2.5  Seg length ending at pt. 1583 <= 0.1 at 0.0985.  (removed)
     A       X, Y, Z:  -24.51  91.96  20.82
2.5  Seg length ending at pt. 1632 <= 0.1 at 0.0985.  (removed)
     A       X, Y, Z:  -26.62  96.28  25.78
2.5  Seg length ending at pt. 1641 <= 0.1 at 0.0943.  (removed)
     A       X, Y, Z:  -26.28  96.37  27.46
2.4  Seg length ending at pt. 1642 >= 6.0 stdevs above mean at 0.9739.  (no action taken)
     B1      X, Y, Z:  -26.64  96.39  25.35
2.5  Seg length ending at pt. 1726 <= 0.1 at 0.0922.  (removed)
     A       X, Y, Z:  -16.57  92.32  23.44
2.4  Seg length ending at pt. 1777 >= 6.0 stdevs above mean at 0.8353.  (no action taken)
     B1      X, Y, Z:  -16.32  98.62  25.23
2.4  Seg length ending at pt. 1790 >= 6.0 stdevs above mean at 0.9194.  (no action taken)
     B1      X, Y, Z:  -14.52  97.81  25.55
2.4  Seg length ending at pt. 1793 >= 6.0 stdevs above mean at 0.8643.  (no action taken)
     B1      X, Y, Z:  -15.43  97.82  26.62
2.5  Seg length ending at pt. 1820 <= 0.1 at 0.0985.  (removed)
     A       X, Y, Z:  -16.91  100.34  26.44
2.5  Seg length ending at pt. 1904 <= 0.1 at 0.0949.  (removed)
     A       X, Y, Z:  -21.62  90.79  20.14
2.5  Seg length ending at pt. 2047 <= 0.1 at 0.09.  (removed)
     A       X, Y, Z:  -34.61  85.06  9.48
2.4  Seg length ending at pt. 2060 >= 6.0 stdevs above mean at 0.8316.  (no action taken)
     B1      X, Y, Z:  -34.54  84.68  11.05
2.4  Seg length ending at pt. 2130 >= 6.0 stdevs above mean at 0.9131.  (no action taken)
     B1      X, Y, Z:  -41.07  87.14  11.09
2.5  Seg length ending at pt. 2223 <= 0.1 at 0.0964.  (removed)
     A       X, Y, Z:  -25.94  87.9  13.68
2.5  Seg length ending at pt. 2338 <= 0.1 at 0.0927.  (removed)
     A       X, Y, Z:  -28.76  78.7  9.14
2.4  Seg length ending at pt. 2365 >= 6.0 stdevs above mean at 0.8661.  (no action taken)
     B1      X, Y, Z:  -29.07  79.54  9.3
2.5  Seg length ending at pt. 2612 <= 0.1 at 0.0985.  (removed)
     A       X, Y, Z:  -10.07  81.09  20.37
2.4  Seg length ending at pt. 2808 >= 6.0 stdevs above mean at 0.8725.  (no action taken)
     B1      X, Y, Z:  -19.55  90.73  17.14
2.5  Seg length ending at pt. 2821 <= 0.1 at 0.0927.  (removed)
     A       X, Y, Z:  -14.49  82.98  9.28
2.4  Seg length ending at pt. 2840 >= 6.0 stdevs above mean at 1.0711.  (no action taken)
     B1      X, Y, Z:  -7.95  78.45  9.73
2.4  Seg length ending at pt. 2876 >= 6.0 stdevs above mean at 0.8013.  (no action taken)
     B1      X, Y, Z:  -7.86  75.98  11.28
2.4  Seg length ending at pt. 2928 >= 6.0 stdevs above mean at 0.8965.  (no action taken)
     B1      X, Y, Z:  -9.52  82.01  12.74
2.5  Seg length ending at pt. 3020 <= 0.1 at 0.0922.  (removed)
     A       X, Y, Z:  -8.74  86.07  16.89
2.4  Seg length ending at pt. 3027 >= 6.0 stdevs above mean at 1.1266.  (no action taken)
     B1      X, Y, Z:  -37.64  41.07  7.61
2.4  Seg length ending at pt. 3120 >= 6.0 stdevs above mean at 1.7549.  (no action taken)
     B1      X, Y, Z:  -35.32  40.9  13.46
2.4  Seg length ending at pt. 3149 >= 6.0 stdevs above mean at 0.8016.  (no action taken)
     B1      X, Y, Z:  -35.1  44.67  15.23
2.5  Seg length ending at pt. 3163 <= 0.1 at 0.0943.  (removed)
     A       X, Y, Z:  -35.0  43.6  15.41
2.5  Seg length ending at pt. 3183 <= 0.1 at 0.086.  (removed)
     A       X, Y, Z:  -33.67  42.89  17.42
2.5  Seg length ending at pt. 3416 <= 0.1 at 0.099.  (removed)
     A       X, Y, Z:  -22.96  43.84  35.09
2.4  Seg length ending at pt. 3597 >= 6.0 stdevs above mean at 0.8033.  (no action taken)
     B1      X, Y, Z:  -23.64  54.49  31.44
2.5  Seg length ending at pt. 3607 <= 0.1 at 0.0806.  (removed)
     A       X, Y, Z:  -23.66  54.4  32.86
2.5  Seg length ending at pt. 3610 <= 0.1 at 0.0964.  (removed)
     A       X, Y, Z:  -23.67  53.56  33.25
2.4  Seg length ending at pt. 3611 >= 6.0 stdevs above mean at 1.3366.  (no action taken)
     B1      X, Y, Z:  -23.67  54.46  32.81
2.5  Seg length ending at pt. 3673 <= 0.1 at 0.0995.  (removed)
     A       X, Y, Z:  -22.73  42.39  25.66
2.4  Seg length ending at pt. 3748 >= 6.0 stdevs above mean at 0.8128.  (no action taken)
     B1      X, Y, Z:  -28.6  43.89  19.78
2.5  Seg length ending at pt. 3840 <= 0.1 at 0.0949.  (removed)
     A       X, Y, Z:  -26.46  44.92  14.16
2.5  Seg length ending at pt. 3860 <= 0.1 at 0.0436.  (removed)
     A       X, Y, Z:  -23.66  44.1  14.59
2.5  Seg length ending at pt. 3876 <= 0.1 at 0.0943.  (removed)
     A       X, Y, Z:  -21.76  43.71  15.53
2.5  Seg length ending at pt. 3928 <= 0.1 at 0.0943.  (removed)
     A       X, Y, Z:  -18.3  43.52  19.96
2.5  Seg length ending at pt. 4003 <= 0.1 at 0.0922.  (removed)
     A       X, Y, Z:  -12.49  46.82  23.12
2.5  Seg length ending at pt. 4061 <= 0.1 at 0.086.  (removed)
     A       X, Y, Z:  -9.68  46.2  19.25
2.5  Seg length ending at pt. 4128 <= 0.1 at 0.0678.  (removed)
     A       X, Y, Z:  -4.69  43.85  16.75
2.5  Seg length ending at pt. 4288 <= 0.1 at 0.0985.  (removed)
     A       X, Y, Z:  -18.12  46.85  23.48
2.5  Seg length ending at pt. 4313 <= 0.1 at 0.1.  (removed)
     A       X, Y, Z:  -19.69  44.71  20.08
2.5  Seg length ending at pt. 4352 <= 0.1 at 0.0995.  (removed)
     A       X, Y, Z:  -23.55  44.09  14.71
2.4  Seg length ending at pt. 4356 >= 6.0 stdevs above mean at 2.8631.  (no action taken)
     B1      X, Y, Z:  -23.48  44.07  14.78
2.4  Seg length ending at pt. 4373 >= 6.0 stdevs above mean at 0.9222.  (no action taken)
     B1      X, Y, Z:  -26.91  45.72  14.64
2.5  Seg length ending at pt. 4555 <= 0.1 at 0.086.  (removed)
     A       X, Y, Z:  -40.31  58.4  30.33
2.5  Seg length ending at pt. 4572 <= 0.1 at 0.0949.  (removed)
     A       X, Y, Z:  -39.35  57.89  32.14
2.5  Seg length ending at pt. 4613 <= 0.1 at 0.0949.  (removed)
     A       X, Y, Z:  -41.09  54.96  35.6
2.5  Seg length ending at pt. 4717 <= 0.1 at 0.1.  (removed)
     A       X, Y, Z:  -49.14  47.88  38.53
2.5  Seg length ending at pt. 5022 <= 0.1 at 0.0943.  (removed)
     A       X, Y, Z:  -32.65  67.43  31.94
2.5  Seg length ending at pt. 5089 <= 0.1 at 0.0985.  (removed)
     A       X, Y, Z:  -27.92  70.85  27.78
2.5  Seg length ending at pt. 5122 <= 0.1 at 0.086.  (removed)
     A       X, Y, Z:  -23.16  69.26  27.28
2.5  Seg length ending at pt. 5255 <= 0.1 at 0.0943.  (removed)
     A       X, Y, Z:  -32.31  63.14  33.71
2.5  Seg length ending at pt. 5446 <= 0.1 at 0.0995.  (removed)
     A       X, Y, Z:  -29.48  33.36  14.91
2.5  Seg length ending at pt. 5484 <= 0.1 at 0.0949.  (removed)
     A       X, Y, Z:  -37.72  41.09  6.54
2.5  Seg length ending at pt. 5579 <= 0.1 at 0.0917.  (removed)
     A       X, Y, Z:  -40.71  36.5  10.83
2.5  Seg length ending at pt. 5601 <= 0.1 at 0.097.  (removed)
     A       X, Y, Z:  -42.17  36.02  12.93
2.5  Seg length ending at pt. 5705 <= 0.1 at 0.099.  (removed)
     A       X, Y, Z:  -49.0  36.65  19.64
2.4  Seg length ending at pt. 5721 >= 6.0 stdevs above mean at 0.8569.  (no action taken)
     B1      X, Y, Z:  -49.96  36.28  20.1
2.5  Seg length ending at pt. 5836 <= 0.1 at 0.097.  (removed)
     A       X, Y, Z:  -54.95  40.18  24.66
2.5  Seg length ending at pt. 5900 <= 0.1 at 0.097.  (removed)
     A       X, Y, Z:  -58.7  32.85  24.48
2.5  Seg length ending at pt. 6029 <= 0.1 at 0.0911.  (removed)
     A       X, Y, Z:  -57.2  27.55  26.92
2.5  Seg length ending at pt. 6410 <= 0.1 at 0.0995.  (removed)
     A       X, Y, Z:  -28.55  31.39  4.45
2.5  Seg length ending at pt. 6525 <= 0.1 at 0.099.  (removed)
     A       X, Y, Z:  -22.66  32.6  9.31
2.5  Seg length ending at pt. 6537 <= 0.1 at 0.0949.  (removed)
     A       X, Y, Z:  -22.03  32.85  10.43
2.5  Seg length ending at pt. 6703 <= 0.1 at 0.097.  (removed)
     A       X, Y, Z:  -21.92  30.33  1.84
2.4  Seg length ending at pt. 6829 >= 6.0 stdevs above mean at 0.8531.  (no action taken)
     B1      X, Y, Z:  -26.94  48.81  6.41
2.5  Seg length ending at pt. 7188 <= 0.1 at 0.09.  (removed)
     A       X, Y, Z:  -17.82  62.96  22.91
2.5  Seg length ending at pt. 7238 <= 0.1 at 0.0949.  (removed)
     A       X, Y, Z:  -21.12  27.48  5.05
2.4  Seg length ending at pt. 7442 >= 6.0 stdevs above mean at 0.8726.  (no action taken)
     B1      X, Y, Z:  -32.06  21.08  4.8
2.5  Seg length ending at pt. 7469 <= 0.1 at 0.099.  (removed)
     A       X, Y, Z:  -29.78  17.05  6.2
2.5  Seg length ending at pt. 7475 <= 0.1 at 0.0985.  (removed)
     A       X, Y, Z:  -29.14  17.3  6.25
2.5  Seg length ending at pt. 7517 <= 0.1 at 0.099.  (removed)
     A       X, Y, Z:  -30.05  19.01  2.74
2.4  Seg length ending at pt. 7729 >= 6.0 stdevs above mean at 0.8368.  (no action taken)
     B1      X, Y, Z:  -17.58  9.19  3.29
2.5  Seg length ending at pt. 7793 <= 0.1 at 0.0943.  (removed)
     A       X, Y, Z:  -15.22  10.4  2.14
2.4  Seg length ending at pt. 7794 >= 6.0 stdevs above mean at 0.8075.  (no action taken)
     B1      X, Y, Z:  -16.3  10.86  3.39
2.5  Seg length ending at pt. 8043 <= 0.1 at 0.0995.  (removed)
     A       X, Y, Z:  -32.03  20.6  9.47
2.5  Seg length ending at pt. 8337 <= 0.1 at 0.0911.  (removed)
     A       X, Y, Z:  -4.34  7.36  34.5
2.4  Seg length ending at pt. 8431 >= 6.0 stdevs above mean at 1.0784.  (no action taken)
     B1      X, Y, Z:  1.88  0.96  36.04
2.5  Seg length ending at pt. 8520 <= 0.1 at 0.0906.  (removed)
     A       X, Y, Z:  -12.33  16.26  25.48
2.5  Seg length ending at pt. 8522 <= 0.1 at 0.0949.  (removed)
     A       X, Y, Z:  -12.65  16.46  25.41
2.5  Seg length ending at pt. 8555 <= 0.1 at 0.099.  (removed)
     A       X, Y, Z:  -14.43  11.61  20.62
2.5  Seg length ending at pt. 8564 <= 0.1 at 0.097.  (removed)
     A       X, Y, Z:  -13.71  10.66  20.44
2.5  Seg length ending at pt. 8626 <= 0.1 at 0.0894.  (removed)
     A       X, Y, Z:  -27.76  17.6  7.95
2.5  Seg length ending at pt. 8639 <= 0.1 at 0.0943.  (removed)
     A       X, Y, Z:  -28.03  17.12  7.96
2.5  Seg length ending at pt. 8676 <= 0.1 at 0.0985.  (removed)
     A       X, Y, Z:  -27.71  20.78  8.27
2.4  Seg length ending at pt. 9194 >= 6.0 stdevs above mean at 0.7937.  (no action taken)
     B1      X, Y, Z:  -39.77  8.52  14.46
2.4  Seg length ending at pt. 9204 >= 6.0 stdevs above mean at 0.9426.  (no action taken)
     B1      X, Y, Z:  -41.35  9.41  14.39
2.5  Seg length ending at pt. 9332 <= 0.1 at 0.098.  (removed)
     A       X, Y, Z:  -49.11  -2.12  24.71
2.5  Seg length ending at pt. 9404 <= 0.1 at 0.0985.  (removed)
     A       X, Y, Z:  -50.28  -0.69  28.82
2.5  Seg length ending at pt. 9609 <= 0.1 at 0.0964.  (removed)
     A       X, Y, Z:  -27.62  3.08  12.3
2.4  Seg length ending at pt. 9645 >= 6.0 stdevs above mean at 0.8115.  (no action taken)
     B1      X, Y, Z:  -28.91  2.6  16.92
2.5  Seg length ending at pt. 9698 <= 0.1 at 0.0949.  (removed)
     A       X, Y, Z:  -30.39  1.59  18.62
2.4  Seg length ending at pt. 9734 >= 6.0 stdevs above mean at 0.9506.  (no action taken)
     B1      X, Y, Z:  -28.03  -0.38  22.19
2.5  Seg length ending at pt. 9777 <= 0.1 at 0.0943.  (removed)
     A       X, Y, Z:  -23.03  -0.55  26.39
2.5  Seg length ending at pt. 9800 <= 0.1 at 0.0735.  (removed)
     A       X, Y, Z:  -20.16  0.02  28.67
2.5  Seg length ending at pt. 9902 <= 0.1 at 0.0949.  (removed)
     A       X, Y, Z:  -13.18  5.79  34.39
2.5  Seg length ending at pt. 9962 <= 0.1 at 0.0943.  (removed)
     A       X, Y, Z:  -10.4  11.63  38.64
2.5  Seg length ending at pt. 10179 <= 0.1 at 0.0985.  (removed)
     A       X, Y, Z:  1.12  20.51  41.74
2.5  Seg length ending at pt. 10262 <= 0.1 at 0.0964.  (removed)
     A       X, Y, Z:  -8.44  15.83  41.14
2.5  Seg length ending at pt. 10308 <= 0.1 at 0.0985.  (removed)
     A       X, Y, Z:  -17.78  0.16  30.94
2.4  Seg length ending at pt. 10354 >= 6.0 stdevs above mean at 0.9797.  (no action taken)
     B1      X, Y, Z:  -27.69  0.8  23.37
2.5  Seg length ending at pt. 10361 <= 0.1 at 0.086.  (removed)
     A       X, Y, Z:  -27.67  1.69  24.14
2.5  Seg length ending at pt. 10604 <= 0.1 at 0.0964.  (removed)
     A       X, Y, Z:  -29.17  2.22  33.2
2.5  Seg length ending at pt. 10644 <= 0.1 at 0.0911.  (removed)
     A       X, Y, Z:  -28.3  2.43  35.38
2.5  Seg length ending at pt. 10813 <= 0.1 at 0.0943.  (removed)
     A       X, Y, Z:  -30.57  0.05  24.44
2.5  Seg length ending at pt. 10820 <= 0.1 at 0.0707.  (removed)
     A       X, Y, Z:  -28.96  0.81  19.44
2.5  Seg length ending at pt. 10870 <= 0.1 at 0.0949.  (removed)
     A       X, Y, Z:  -29.92  3.18  14.52
2.5  Seg length ending at pt. 10936 <= 0.1 at 0.099.  (removed)
     A       X, Y, Z:  -19.35  6.0  14.75
2.5  Seg length ending at pt. 11033 <= 0.1 at 0.0922.  (removed)
     A       X, Y, Z:  -13.74  2.2  14.65
2.5  Seg length ending at pt. 11257 <= 0.1 at 0.099.  (removed)
     A       X, Y, Z:  -11.52  2.79  11.47
2.4  Seg length ending at pt. 11313 >= 6.0 stdevs above mean at 0.8098.  (no action taken)
     B1      X, Y, Z:  -6.07  0.39  15.97
2.5  Seg length ending at pt. 11507 <= 0.1 at 0.0964.  (removed)
     A       X, Y, Z:  1.18  -3.33  19.51
2.5  Seg length ending at pt. 11531 <= 0.1 at 0.0922.  (removed)
     A       X, Y, Z:  -1.28  -2.93  17.53
2.4  Seg length ending at pt. 11535 >= 6.0 stdevs above mean at 5.3349.  (no action taken)
     B1      X, Y, Z:  -1.21  -2.91  17.58
2.4  Seg length ending at pt. 11687 >= 6.0 stdevs above mean at 0.9349.  (no action taken)
     B1      X, Y, Z:  -8.16  -0.2  13.1
2.4  Seg length ending at pt. 11691 >= 6.0 stdevs above mean at 1.1218.  (no action taken)
     B1      X, Y, Z:  -7.75  -0.4  12.91
2.4  Seg length ending at pt. 11837 >= 6.0 stdevs above mean at 1.1055.  (no action taken)
     B1      X, Y, Z:  -9.61  -1.6  13.22
2.5  Seg length ending at pt. 11924 <= 0.1 at 0.0883.  (removed)
     A       X, Y, Z:  -17.37  9.86  17.03
2.5  Seg length ending at pt. 12008 <= 0.1 at 0.0949.  (removed)
     A       X, Y, Z:  -18.32  6.25  15.33
2.4  Seg length ending at pt. 12011 >= 6.0 stdevs above mean at 1.7422.  (no action taken)
     B1      X, Y, Z:  -19.53  5.16  15.0
2.4  Seg length ending at pt. 12082 >= 6.0 stdevs above mean at 0.9527.  (no action taken)
     B1      X, Y, Z:  -31.85  20.57  5.03
2.5  Seg length ending at pt. 12092 <= 0.1 at 0.0917.  (removed)
     A       X, Y, Z:  -34.06  25.57  6.7
2.4  Seg length ending at pt. 12095 >= 6.0 stdevs above mean at 0.8298.  (no action taken)
     B1      X, Y, Z:  -35.28  27.37  7.07
2.5  Seg length ending at pt. 12106 <= 0.1 at 0.0927.  (removed)
     A       X, Y, Z:  -34.25  27.33  8.25
2.5  Seg length ending at pt. 12420 <= 0.1 at 0.0985.  (removed)
     A       X, Y, Z:  -39.6  23.67  22.82
2.5  Seg length ending at pt. 12460 <= 0.1 at 0.0949.  (removed)
     A       X, Y, Z:  -45.39  25.35  21.8
2.5  Seg length ending at pt. 12551 <= 0.1 at 0.0927.  (removed)
     A       X, Y, Z:  -35.97  24.12  10.68
2.5  Seg length ending at pt. 12562 <= 0.1 at 0.0949.  (removed)
     A       X, Y, Z:  -37.02  28.85  8.75
2.5  Seg length ending at pt. 1498 <= 0.1 at 0.0943.  (removed)
     A       X, Y, Z:  -35.68  100.64  18.01
2.5  Seg length ending at pt. 9699 <= 0.1 at 0.07.  (removed)
     A       X, Y, Z:  -28.92  0.84  19.39
2.7  Line 5997 of rad 0.216 is an included side branch.  (removed)
     A      X, Y, Z:  -51.42  30.35  30.35
2.7  Line 9476 of rad 0.158 is an included side branch.  (removed)
     A      X, Y, Z:  -42.39  8.93  13.6
4.4  Line 244 of rad 0.367 links to 243 of rad 0.181.  (no action taken)
     B1      X, Y, Z:  -39.21  32.5  -5.12
4.4  Line 324 of rad 0.683 links to 323 of rad 0.188.  (no action taken)
     B1      X, Y, Z:  -37.65  41.27  6.08
4.4  Line 939 of rad 0.166 links to 938 of rad 0.065.  (no action taken)
     B1      X, Y, Z:  -16.08  82.51  11.41
4.4  Line 1557 of rad 0.132 links to 1556 of rad 0.059.  (no action taken)
     B1      X, Y, Z:  -22.67  89.7  18.32
4.4  Line 1921 of rad 0.153 links to 1920 of rad 0.065.  (no action taken)
     B1      X, Y, Z:  -22.94  89.29  17.53
4.4  Line 2062 of rad 0.07 links to 2061 of rad 0.033.  (no action taken)
     B1      X, Y, Z:  -34.32  84.12  11.1
4.4  Line 2464 of rad 0.127 links to 2463 of rad 0.027.  (no action taken)
     B1      X, Y, Z:  -20.6  87.9  16.67
4.4  Line 2817 of rad 0.139 links to 2816 of rad 0.056.  (no action taken)
     B1      X, Y, Z:  -14.17  82.5  9.09
4.4  Line 3074 of rad 0.165 links to 3073 of rad 0.074.  (no action taken)
     B1      X, Y, Z:  -39.46  44.67  10.31
4.4  Line 3611 of rad 0.13 links to 3606 of rad 0.049.  (no action taken)
     B1      X, Y, Z:  -23.67  54.46  32.81
4.4  Line 3636 of rad 0.143 links to 3635 of rad 0.056.  (no action taken)
     B1      X, Y, Z:  -27.26  48.84  39.43
4.4  Line 3658 of rad 0.136 links to 3657 of rad 0.065.  (no action taken)
     B1      X, Y, Z:  -22.08  41.82  34.88
4.4  Line 3745 of rad 0.12 links to 3744 of rad 0.051.  (no action taken)
     B1      X, Y, Z:  -24.98  45.5  24.39
4.4  Line 3751 of rad 0.138 links to 3750 of rad 0.054.  (no action taken)
     B1      X, Y, Z:  -29.03  44.25  19.82
4.4  Line 4110 of rad 0.152 links to 4109 of rad 0.063.  (no action taken)
     B1      X, Y, Z:  -6.58  45.24  17.41
4.4  Line 4130 of rad 0.117 links to 4127 of rad 0.047.  (no action taken)
     B1      X, Y, Z:  -4.73  43.84  16.8
4.4  Line 4306 of rad 0.077 links to 4305 of rad 0.034.  (no action taken)
     B1      X, Y, Z:  -17.26  44.71  22.66
4.4  Line 4356 of rad 0.154 links to 4351 of rad 0.076.  (no action taken)
     B1      X, Y, Z:  -23.48  44.07  14.78
4.4  Line 4393 of rad 0.125 links to 4392 of rad 0.062.  (no action taken)
     B1      X, Y, Z:  -28.46  48.42  16.19
4.4  Line 4993 of rad 0.118 links to 4992 of rad 0.057.  (no action taken)
     B1      X, Y, Z:  -30.94  69.62  38.4
4.4  Line 5226 of rad 0.126 links to 5225 of rad 0.056.  (no action taken)
     B1      X, Y, Z:  -30.01  62.18  33.32
4.4  Line 5307 of rad 0.124 links to 5306 of rad 0.054.  (no action taken)
     B1      X, Y, Z:  -29.44  43.14  13.78
4.4  Line 5407 of rad 0.101 links to 5406 of rad 0.036.  (no action taken)
     B1      X, Y, Z:  -27.51  31.82  14.59
4.4  Line 5440 of rad 0.116 links to 5439 of rad 0.051.  (no action taken)
     B1      X, Y, Z:  -26.71  29.92  15.0
4.4  Line 5448 of rad 0.124 links to 5447 of rad 0.042.  (no action taken)
     B1      X, Y, Z:  -29.51  34.21  14.55
4.4  Line 5715 of rad 0.148 links to 5714 of rad 0.07.  (no action taken)
     B1      X, Y, Z:  -50.28  35.56  20.12
4.4  Line 5760 of rad 0.093 links to 5759 of rad 0.028.  (no action taken)
     B1      X, Y, Z:  -50.78  34.54  24.28
4.4  Line 5787 of rad 0.242 links to 5786 of rad 0.11.  (no action taken)
     B1      X, Y, Z:  -52.89  36.56  23.92
4.4  Line 5898 of rad 0.182 links to 5897 of rad 0.08.  (no action taken)
     B1      X, Y, Z:  -58.54  32.65  24.67
4.4  Line 6023 of rad 0.127 links to 6022 of rad 0.051.  (no action taken)
     B1      X, Y, Z:  -58.21  27.8  25.96
4.4  Line 6030 of rad 0.126 links to 6028 of rad 0.05.  (no action taken)
     B1      X, Y, Z:  -57.14  27.41  26.94
4.4  Line 6035 of rad 0.134 links to 6034 of rad 0.042.  (no action taken)
     B1      X, Y, Z:  -56.89  26.91  27.39
4.4  Line 6074 of rad 0.129 links to 6073 of rad 0.063.  (no action taken)
     B1      X, Y, Z:  -58.14  38.28  24.55
4.4  Line 6102 of rad 0.134 links to 6101 of rad 0.061.  (no action taken)
     B1      X, Y, Z:  -54.13  36.03  24.55
4.4  Line 6191 of rad 0.121 links to 6190 of rad 0.06.  (no action taken)
     B1      X, Y, Z:  -51.47  27.96  19.94
4.4  Line 6384 of rad 0.358 links to 6383 of rad 0.156.  (no action taken)
     B1      X, Y, Z:  -26.32  28.37  5.5
4.4  Line 6418 of rad 0.122 links to 6417 of rad 0.051.  (no action taken)
     B1      X, Y, Z:  -28.73  31.78  3.93
4.4  Line 6496 of rad 0.069 links to 6495 of rad 0.028.  (no action taken)
     B1      X, Y, Z:  -24.85  32.72  8.76
4.4  Line 6605 of rad 0.124 links to 6604 of rad 0.06.  (no action taken)
     B1      X, Y, Z:  -19.03  35.97  6.54
4.4  Line 6639 of rad 0.131 links to 6638 of rad 0.059.  (no action taken)
     B1      X, Y, Z:  -20.67  39.56  8.47
4.4  Line 7066 of rad 0.158 links to 7065 of rad 0.061.  (no action taken)
     B1      X, Y, Z:  -15.43  57.89  22.96
4.4  Line 7069 of rad 0.096 links to 7068 of rad 0.023.  (no action taken)
     B1      X, Y, Z:  -15.38  57.81  23.3
4.4  Line 7120 of rad 0.103 links to 7119 of rad 0.032.  (no action taken)
     B1      X, Y, Z:  -9.91  56.46  25.14
4.4  Line 7210 of rad 0.102 links to 7209 of rad 0.035.  (no action taken)
     B1      X, Y, Z:  -21.3  30.89  1.17
4.4  Line 7498 of rad 0.331 links to 7497 of rad 0.04.  (no action taken)
     B1      X, Y, Z:  -28.69  17.05  4.87
4.4  Line 7562 of rad 0.141 links to 7561 of rad 0.063.  (no action taken)
     B1      X, Y, Z:  -31.57  22.73  2.06
4.4  Line 7581 of rad 0.119 links to 7580 of rad 0.053.  (no action taken)
     B1      X, Y, Z:  -32.27  25.25  1.32
4.4  Line 7677 of rad 0.097 links to 7676 of rad 0.046.  (no action taken)
     B1      X, Y, Z:  -24.12  11.58  3.85
4.4  Line 7830 of rad 0.215 links to 7829 of rad 0.097.  (no action taken)
     B1      X, Y, Z:  -19.66  10.36  5.98
4.4  Line 7835 of rad 0.103 links to 7834 of rad 0.043.  (no action taken)
     B1      X, Y, Z:  -19.78  10.27  6.88
4.4  Line 7901 of rad 0.122 links to 7900 of rad 0.059.  (no action taken)
     B1      X, Y, Z:  -20.51  17.53  5.45
4.4  Line 8523 of rad 0.131 links to 8519 of rad 0.05.  (no action taken)
     B1      X, Y, Z:  -12.08  16.42  25.48
4.4  Line 8563 of rad 0.104 links to 8562 of rad 0.035.  (no action taken)
     B1      X, Y, Z:  -13.78  10.69  20.5
4.4  Line 8571 of rad 0.128 links to 8570 of rad 0.045.  (no action taken)
     B1      X, Y, Z:  -15.16  13.56  20.32
4.4  Line 8610 of rad 0.149 links to 8609 of rad 0.062.  (no action taken)
     B1      X, Y, Z:  -20.78  16.76  11.08
4.4  Line 8625 of rad 0.128 links to 8624 of rad 0.058.  (no action taken)
     B1      X, Y, Z:  -27.76  17.64  7.87
4.4  Line 8692 of rad 0.148 links to 8691 of rad 0.066.  (no action taken)
     B1      X, Y, Z:  -29.42  17.25  8.48
4.4  Line 8918 of rad 0.218 links to 8917 of rad 0.099.  (no action taken)
     B1      X, Y, Z:  -40.0  5.17  16.6
4.4  Line 9100 of rad 0.085 links to 9099 of rad 0.029.  (no action taken)
     B1      X, Y, Z:  -55.71  17.14  19.6
4.4  Line 9117 of rad 0.087 links to 9116 of rad 0.043.  (no action taken)
     B1      X, Y, Z:  -54.85  16.55  16.89
4.4  Line 9123 of rad 0.118 links to 9122 of rad 0.033.  (no action taken)
     B1      X, Y, Z:  -47.35  7.74  21.0
4.4  Line 9126 of rad 0.093 links to 9125 of rad 0.039.  (no action taken)
     B1      X, Y, Z:  -47.1  7.7  21.32
4.4  Line 9148 of rad 0.128 links to 9147 of rad 0.06.  (no action taken)
     B1      X, Y, Z:  -42.61  1.63  18.14
4.4  Line 9305 of rad 0.104 links to 9304 of rad 0.051.  (no action taken)
     B1      X, Y, Z:  -47.09  -0.82  22.82
4.4  Line 9414 of rad 0.102 links to 9413 of rad 0.048.  (no action taken)
     B1      X, Y, Z:  -51.6  0.63  29.21
4.4  Line 9584 of rad 0.53 links to 9583 of rad 0.245.  (no action taken)
     B1      X, Y, Z:  -27.28  5.08  13.28
4.4  Line 9695 of rad 0.12 links to 9694 of rad 0.054.  (no action taken)
     B1      X, Y, Z:  -30.14  1.29  18.89
4.4  Line 9761 of rad 0.135 links to 9760 of rad 0.055.  (no action taken)
     B1      X, Y, Z:  -24.5  -1.45  24.44
4.4  Line 9839 of rad 0.15 links to 9838 of rad 0.068.  (no action taken)
     B1      X, Y, Z:  -15.76  1.88  31.94
4.4  Line 9843 of rad 0.191 links to 9842 of rad 0.066.  (no action taken)
     B1      X, Y, Z:  -15.58  1.92  32.46
4.4  Line 10033 of rad 0.09 links to 10032 of rad 0.039.  (no action taken)
     B1      X, Y, Z:  -11.75  17.94  42.27
4.4  Line 10106 of rad 0.13 links to 10105 of rad 0.062.  (no action taken)
     B1      X, Y, Z:  -8.05  19.26  38.24
4.4  Line 10283 of rad 0.166 links to 10282 of rad 0.062.  (no action taken)
     B1      X, Y, Z:  -16.33  2.77  29.76
4.4  Line 10300 of rad 0.077 links to 10299 of rad 0.029.  (no action taken)
     B1      X, Y, Z:  -15.31  0.89  31.69
4.4  Line 10453 of rad 0.599 links to 10452 of rad 0.207.  (no action taken)
     B1      X, Y, Z:  -29.91  -1.18  27.55
4.4  Line 10466 of rad 0.466 links to 10465 of rad 0.192.  (no action taken)
     B1      X, Y, Z:  -28.3  -1.93  29.1
4.4  Line 10654 of rad 0.151 links to 10653 of rad 0.056.  (no action taken)
     B1      X, Y, Z:  -28.32  0.9  35.39
4.4  Line 10711 of rad 0.171 links to 10710 of rad 0.063.  (no action taken)
     B1      X, Y, Z:  -28.92  6.44  35.07
4.4  Line 11080 of rad 0.106 links to 11079 of rad 0.026.  (no action taken)
     B1      X, Y, Z:  -10.58  5.42  11.82
4.4  Line 11103 of rad 0.074 links to 11102 of rad 0.036.  (no action taken)
     B1      X, Y, Z:  -11.74  8.25  11.53
4.4  Line 11147 of rad 0.121 links to 11146 of rad 0.047.  (no action taken)
     B1      X, Y, Z:  -7.7  8.43  12.57
4.4  Line 11149 of rad 0.124 links to 11148 of rad 0.045.  (no action taken)
     B1      X, Y, Z:  -7.67  8.85  12.82
4.4  Line 11253 of rad 0.115 links to 11252 of rad 0.042.  (no action taken)
     B1      X, Y, Z:  -11.15  2.64  11.38
4.4  Line 11535 of rad 0.129 links to 11530 of rad 1.25E-4.  (no action taken)
     B1      X, Y, Z:  -1.21  -2.91  17.58
4.4  Line 11609 of rad 0.146 links to 11608 of rad 0.062.  (no action taken)
     B1      X, Y, Z:  -8.16  4.94  17.91
4.4  Line 11629 of rad 0.137 links to 11628 of rad 0.057.  (no action taken)
     B1      X, Y, Z:  -13.55  1.07  13.01
4.4  Line 11633 of rad 0.108 links to 11632 of rad 0.052.  (no action taken)
     B1      X, Y, Z:  -13.53  1.13  12.46
4.4  Line 11892 of rad 0.119 links to 11891 of rad 0.055.  (no action taken)
     B1      X, Y, Z:  -15.19  8.64  16.51
4.4  Line 12038 of rad 0.143 links to 12037 of rad 0.065.  (no action taken)
     B1      X, Y, Z:  -26.3  4.7  12.38
4.4  Line 12042 of rad 0.117 links to 12041 of rad 0.051.  (no action taken)
     B1      X, Y, Z:  -28.64  6.12  11.39
4.4  Line 12107 of rad 0.144 links to 12105 of rad 0.059.  (no action taken)
     B1      X, Y, Z:  -34.14  27.37  8.33
4.4  Line 12326 of rad 0.243 links to 12325 of rad 0.101.  (no action taken)
     B1      X, Y, Z:  -34.68  19.33  24.01
4.4  Line 12330 of rad 0.107 links to 12329 of rad 0.047.  (no action taken)
     B1      X, Y, Z:  -35.32  18.92  23.98
4.4  Line 12410 of rad 0.105 links to 12409 of rad 0.04.  (no action taken)
     B1      X, Y, Z:  -35.45  21.32  25.26
4.4  Line 12419 of rad 0.109 links to 12418 of rad 0.028.  (no action taken)
     B1      X, Y, Z:  -39.64  23.76  22.82
4.4  Line 12443 of rad 0.091 links to 12442 of rad 0.039.  (no action taken)
     B1      X, Y, Z:  -45.42  26.1  20.17
4.4  Line 12549 of rad 0.13 links to 12548 of rad 0.063.  (no action taken)
     B1      X, Y, Z:  -36.14  24.26  10.5
 
 


Number of type A irregularities = 102
Number of type B1 irregularities = 421
Number of type B2 irregularities = 0
Number of type C irregularities = 0
```
