## Supplementary material for "Automated Proofreading of Digitally Reconstructed Neural Morphology Enhances Accuracy, Scalability, and Standardization": Standardization and accuracy results: 720575940617476052.std

```
# Standardization file for /nmo_swc/Temp_LMeasure/720575940617476052.CNG.swc.swc created with StdSwc version 1.31 on 3/7/26.
# Edited SWC file saved as /nmo_swc/Temp_LMeasure/720575940617476052.CNG.swc.swc.CNG.swc.  See StdSwc1.31.doc for more information.
#
# code   irregularity_description. (action taken)
#     irregularity_type     coordinates
#
4.2  Radius of line 612 at 0.045 <= 0.05.  (no action taken)
     B1      X, Y, Z:  4.82  69.98  12.86
4.2  Radius of line 617 at 0.038 <= 0.05.  (no action taken)
     B1      X, Y, Z:  4.16  69.73  13.0
4.3  Radius of line 722 at 1.063 >= 5.0 stdevs above the mean.  (no action taken)
     B1      X, Y, Z:  -1.29  83.62  15.75
4.3  Radius of line 723 at 0.866 >= 5.0 stdevs above the mean.  (no action taken)
     B1      X, Y, Z:  -1.37  83.71  15.69
4.3  Radius of line 724 at 0.805 >= 5.0 stdevs above the mean.  (no action taken)
     B1      X, Y, Z:  -1.46  83.68  15.66
4.2  Radius of line 1000 at 1.25E-4 <= 0.05.  (no action taken)
     B1      X, Y, Z:  -33.07  78.65  -1.3
4.2  Radius of line 1051 at 0.033 <= 0.05.  (no action taken)
     B1      X, Y, Z:  -27.42  77.1  -5.51
4.2  Radius of line 1230 at 1.25E-4 <= 0.05.  (no action taken)
     B1      X, Y, Z:  -29.3  82.01  -22.55
4.2  Radius of line 1252 at 1.25E-4 <= 0.05.  (no action taken)
     B1      X, Y, Z:  -30.89  81.79  -23.87
4.2  Radius of line 1324 at 0.028 <= 0.05.  (no action taken)
     B1      X, Y, Z:  -36.39  81.84  -27.16
4.2  Radius of line 1400 at 1.25E-4 <= 0.05.  (no action taken)
     B1      X, Y, Z:  -46.39  84.15  -31.55
4.2  Radius of line 1431 at 1.25E-4 <= 0.05.  (no action taken)
     B1      X, Y, Z:  -50.57  85.37  -30.94
4.2  Radius of line 1460 at 1.25E-4 <= 0.05.  (no action taken)
     B1      X, Y, Z:  -54.0  86.28  -29.44
4.2  Radius of line 1523 at 0.044 <= 0.05.  (no action taken)
     B1      X, Y, Z:  -29.76  75.64  -16.03
4.2  Radius of line 1592 at 0.037 <= 0.05.  (no action taken)
     B1      X, Y, Z:  -18.73  77.7  -15.83
4.2  Radius of line 1608 at 1.25E-4 <= 0.05.  (no action taken)
     B1      X, Y, Z:  -19.62  75.34  -16.01
4.2  Radius of line 1643 at 0.044 <= 0.05.  (no action taken)
     B1      X, Y, Z:  -19.07  72.75  -19.28
4.2  Radius of line 1655 at 0.021 <= 0.05.  (no action taken)
     B1      X, Y, Z:  -26.67  76.81  -17.55
4.2  Radius of line 1658 at 0.024 <= 0.05.  (no action taken)
     B1      X, Y, Z:  -27.0  75.53  -16.42
4.2  Radius of line 1665 at 0.037 <= 0.05.  (no action taken)
     B1      X, Y, Z:  -31.96  76.7  -13.89
4.2  Radius of line 1703 at 1.25E-4 <= 0.05.  (no action taken)
     B1      X, Y, Z:  -35.99  83.78  -0.86
4.2  Radius of line 1713 at 0.013 <= 0.05.  (no action taken)
     B1      X, Y, Z:  -37.64  83.28  -1.6
4.2  Radius of line 1722 at 0.038 <= 0.05.  (no action taken)
     B1      X, Y, Z:  -37.99  81.98  -0.8
4.2  Radius of line 1723 at 0.048 <= 0.05.  (no action taken)
     B1      X, Y, Z:  -37.89  81.9  -0.79
4.2  Radius of line 1730 at 0.049 <= 0.05.  (no action taken)
     B1      X, Y, Z:  -37.06  81.7  -0.23
4.2  Radius of line 1903 at 0.047 <= 0.05.  (no action taken)
     B1      X, Y, Z:  -45.59  77.57  -16.94
4.2  Radius of line 1906 at 0.035 <= 0.05.  (no action taken)
     B1      X, Y, Z:  -45.96  77.4  -16.85
4.2  Radius of line 1929 at 0.049 <= 0.05.  (no action taken)
     B1      X, Y, Z:  -45.53  81.01  -16.05
4.2  Radius of line 1935 at 1.25E-4 <= 0.05.  (no action taken)
     B1      X, Y, Z:  -45.2  80.81  -15.63
4.2  Radius of line 1951 at 0.049 <= 0.05.  (no action taken)
     B1      X, Y, Z:  -46.21  81.34  -18.53
4.2  Radius of line 1988 at 0.049 <= 0.05.  (no action taken)
     B1      X, Y, Z:  -45.95  86.39  -18.32
4.2  Radius of line 2085 at 1.25E-4 <= 0.05.  (no action taken)
     B1      X, Y, Z:  -40.67  86.75  -21.94
4.2  Radius of line 2139 at 0.048 <= 0.05.  (no action taken)
     B1      X, Y, Z:  -40.27  92.59  -18.1
4.2  Radius of line 2148 at 0.042 <= 0.05.  (no action taken)
     B1      X, Y, Z:  -45.53  83.98  -21.37
4.2  Radius of line 2207 at 0.049 <= 0.05.  (no action taken)
     B1      X, Y, Z:  -40.47  80.0  -21.92
4.2  Radius of line 2239 at 1.25E-4 <= 0.05.  (no action taken)
     B1      X, Y, Z:  -46.13  81.54  -14.24
4.2  Radius of line 2245 at 0.046 <= 0.05.  (no action taken)
     B1      X, Y, Z:  -46.82  82.46  -16.28
4.2  Radius of line 2370 at 0.038 <= 0.05.  (no action taken)
     B1      X, Y, Z:  -53.06  79.92  -3.64
4.2  Radius of line 2381 at 1.25E-4 <= 0.05.  (no action taken)
     B1      X, Y, Z:  -52.31  78.67  -3.27
4.2  Radius of line 2393 at 1.25E-4 <= 0.05.  (no action taken)
     B1      X, Y, Z:  -54.15  78.54  -3.18
4.2  Radius of line 2503 at 1.25E-4 <= 0.05.  (no action taken)
     B1      X, Y, Z:  -60.07  82.14  -5.42
4.2  Radius of line 2504 at 0.044 <= 0.05.  (no action taken)
     B1      X, Y, Z:  -59.84  83.42  -3.87
4.2  Radius of line 2512 at 0.033 <= 0.05.  (no action taken)
     B1      X, Y, Z:  -60.0  84.28  -4.86
4.2  Radius of line 2598 at 1.25E-4 <= 0.05.  (no action taken)
     B1      X, Y, Z:  -60.0  82.07  -4.0
4.2  Radius of line 2668 at 1.25E-4 <= 0.05.  (no action taken)
     B1      X, Y, Z:  -51.42  80.51  -8.22
4.2  Radius of line 2683 at 0.047 <= 0.05.  (no action taken)
     B1      X, Y, Z:  -53.39  83.95  -9.61
4.2  Radius of line 2695 at 1.25E-4 <= 0.05.  (no action taken)
     B1      X, Y, Z:  -52.39  84.03  -10.0
4.2  Radius of line 2722 at 1.25E-4 <= 0.05.  (no action taken)
     B1      X, Y, Z:  -52.21  84.0  -10.41
4.2  Radius of line 2809 at 1.25E-4 <= 0.05.  (no action taken)
     B1      X, Y, Z:  -53.2  89.29  -5.17
4.2  Radius of line 2812 at 1.25E-4 <= 0.05.  (no action taken)
     B1      X, Y, Z:  -53.32  89.39  -4.9
4.2  Radius of line 2893 at 0.032 <= 0.05.  (no action taken)
     B1      X, Y, Z:  -40.59  88.06  -9.15
4.2  Radius of line 2900 at 0.048 <= 0.05.  (no action taken)
     B1      X, Y, Z:  -39.71  88.46  -8.69
4.2  Radius of line 2904 at 0.036 <= 0.05.  (no action taken)
     B1      X, Y, Z:  -39.82  88.54  -8.08
4.2  Radius of line 3011 at 1.25E-4 <= 0.05.  (no action taken)
     B1      X, Y, Z:  -39.1  87.64  -10.31
4.2  Radius of line 3033 at 0.05 <= 0.05.  (no action taken)
     B1      X, Y, Z:  -45.53  87.31  -7.87
4.2  Radius of line 3042 at 1.25E-4 <= 0.05.  (no action taken)
     B1      X, Y, Z:  -44.29  88.57  -6.87
4.2  Radius of line 3051 at 1.25E-4 <= 0.05.  (no action taken)
     B1      X, Y, Z:  -46.88  88.62  -7.4
4.2  Radius of line 3056 at 0.042 <= 0.05.  (no action taken)
     B1      X, Y, Z:  -46.18  88.78  -6.42
4.2  Radius of line 3062 at 0.048 <= 0.05.  (no action taken)
     B1      X, Y, Z:  -53.53  85.57  -10.11
4.2  Radius of line 3064 at 1.25E-4 <= 0.05.  (no action taken)
     B1      X, Y, Z:  -53.43  85.62  -9.9
4.2  Radius of line 3135 at 0.032 <= 0.05.  (no action taken)
     B1      X, Y, Z:  -55.89  83.98  -16.85
4.2  Radius of line 3158 at 1.25E-4 <= 0.05.  (no action taken)
     B1      X, Y, Z:  -57.96  82.31  -11.77
4.2  Radius of line 3171 at 0.045 <= 0.05.  (no action taken)
     B1      X, Y, Z:  -56.74  80.76  -12.89
4.2  Radius of line 3173 at 0.034 <= 0.05.  (no action taken)
     B1      X, Y, Z:  -57.25  84.21  -13.71
4.2  Radius of line 3206 at 0.048 <= 0.05.  (no action taken)
     B1      X, Y, Z:  -52.68  81.28  -4.54
4.2  Radius of line 3333 at 0.04 <= 0.05.  (no action taken)
     B1      X, Y, Z:  -45.6  77.12  -9.0
4.2  Radius of line 3515 at 0.048 <= 0.05.  (no action taken)
     B1      X, Y, Z:  -41.65  71.26  -8.41
4.2  Radius of line 3531 at 1.25E-4 <= 0.05.  (no action taken)
     B1      X, Y, Z:  -44.13  71.35  -10.03
4.2  Radius of line 3551 at 0.046 <= 0.05.  (no action taken)
     B1      X, Y, Z:  -46.17  74.42  -10.33
4.2  Radius of line 3579 at 0.05 <= 0.05.  (no action taken)
     B1      X, Y, Z:  -46.64  72.98  -12.56
4.2  Radius of line 3729 at 0.049 <= 0.05.  (no action taken)
     B1      X, Y, Z:  -42.14  77.98  -6.75
4.2  Radius of line 3735 at 0.033 <= 0.05.  (no action taken)
     B1      X, Y, Z:  -45.15  80.93  -6.55
4.2  Radius of line 3736 at 0.033 <= 0.05.  (no action taken)
     B1      X, Y, Z:  -45.2  80.84  -6.49
4.2  Radius of line 3868 at 0.026 <= 0.05.  (no action taken)
     B1      X, Y, Z:  -50.82  88.29  4.0
4.2  Radius of line 3997 at 1.25E-4 <= 0.05.  (no action taken)
     B1      X, Y, Z:  -50.52  86.62  6.5
4.2  Radius of line 4098 at 0.048 <= 0.05.  (no action taken)
     B1      X, Y, Z:  -30.78  85.2  -3.41
4.2  Radius of line 4127 at 1.25E-4 <= 0.05.  (no action taken)
     B1      X, Y, Z:  -26.21  83.85  -5.41
4.2  Radius of line 4189 at 0.048 <= 0.05.  (no action taken)
     B1      X, Y, Z:  -20.21  84.48  -10.13
4.2  Radius of line 4200 at 1.25E-4 <= 0.05.  (no action taken)
     B1      X, Y, Z:  -18.23  84.68  -8.8
4.2  Radius of line 4306 at 1.25E-4 <= 0.05.  (no action taken)
     B1      X, Y, Z:  -13.1  85.37  -17.05
4.2  Radius of line 4309 at 1.25E-4 <= 0.05.  (no action taken)
     B1      X, Y, Z:  -19.55  83.79  -10.17
4.2  Radius of line 4310 at 0.035 <= 0.05.  (no action taken)
     B1      X, Y, Z:  -20.64  83.95  -7.76
4.2  Radius of line 4342 at 0.05 <= 0.05.  (no action taken)
     B1      X, Y, Z:  -17.0  85.78  -8.77
4.2  Radius of line 4354 at 0.05 <= 0.05.  (no action taken)
     B1      X, Y, Z:  -18.48  85.0  -6.62
4.2  Radius of line 4378 at 1.25E-4 <= 0.05.  (no action taken)
     B1      X, Y, Z:  -30.64  83.15  -0.46
4.2  Radius of line 4394 at 0.047 <= 0.05.  (no action taken)
     B1      X, Y, Z:  -29.73  82.51  -0.27
4.2  Radius of line 4415 at 1.25E-4 <= 0.05.  (no action taken)
     B1      X, Y, Z:  -35.03  82.81  -1.61
4.2  Radius of line 4456 at 0.034 <= 0.05.  (no action taken)
     B1      X, Y, Z:  -36.35  85.62  5.7
4.2  Radius of line 4514 at 1.25E-4 <= 0.05.  (no action taken)
     B1      X, Y, Z:  -33.25  88.59  1.27
4.2  Radius of line 4545 at 1.25E-4 <= 0.05.  (no action taken)
     B1      X, Y, Z:  -35.09  91.09  -0.23
4.2  Radius of line 4580 at 1.25E-4 <= 0.05.  (no action taken)
     B1      X, Y, Z:  -40.35  92.26  0.88
4.2  Radius of line 4620 at 1.25E-4 <= 0.05.  (no action taken)
     B1      X, Y, Z:  -33.32  90.95  -0.11
4.2  Radius of line 4627 at 0.046 <= 0.05.  (no action taken)
     B1      X, Y, Z:  -35.21  89.42  1.22
4.2  Radius of line 4679 at 1.25E-4 <= 0.05.  (no action taken)
     B1      X, Y, Z:  -26.17  88.76  -0.83
4.2  Radius of line 4685 at 1.25E-4 <= 0.05.  (no action taken)
     B1      X, Y, Z:  -26.82  89.12  0.51
4.2  Radius of line 4735 at 0.049 <= 0.05.  (no action taken)
     B1      X, Y, Z:  -30.48  86.32  7.41
4.2  Radius of line 4750 at 1.25E-4 <= 0.05.  (no action taken)
     B1      X, Y, Z:  -28.48  82.93  7.28
4.2  Radius of line 4761 at 0.049 <= 0.05.  (no action taken)
     B1      X, Y, Z:  -23.55  85.56  9.66
4.2  Radius of line 4837 at 0.045 <= 0.05.  (no action taken)
     B1      X, Y, Z:  -22.48  92.0  10.56
4.2  Radius of line 4846 at 0.042 <= 0.05.  (no action taken)
     B1      X, Y, Z:  -22.48  92.93  10.99
4.2  Radius of line 4898 at 0.05 <= 0.05.  (no action taken)
     B1      X, Y, Z:  -28.26  91.4  4.0
4.2  Radius of line 4960 at 0.045 <= 0.05.  (no action taken)
     B1      X, Y, Z:  -26.78  96.34  5.45
4.2  Radius of line 4969 at 1.25E-4 <= 0.05.  (no action taken)
     B1      X, Y, Z:  -27.48  96.26  5.0
4.2  Radius of line 4973 at 0.05 <= 0.05.  (no action taken)
     B1      X, Y, Z:  -27.57  96.42  5.42
4.2  Radius of line 5123 at 0.047 <= 0.05.  (no action taken)
     B1      X, Y, Z:  -26.1  93.09  -1.67
4.2  Radius of line 5126 at 0.05 <= 0.05.  (no action taken)
     B1      X, Y, Z:  -26.57  93.7  -1.66
4.2  Radius of line 5136 at 1.25E-4 <= 0.05.  (no action taken)
     B1      X, Y, Z:  -26.07  93.82  -0.94
4.2  Radius of line 5157 at 0.041 <= 0.05.  (no action taken)
     B1      X, Y, Z:  -26.69  92.98  -2.49
4.2  Radius of line 5227 at 0.048 <= 0.05.  (no action taken)
     B1      X, Y, Z:  -27.91  92.81  -6.42
4.2  Radius of line 5243 at 0.035 <= 0.05.  (no action taken)
     B1      X, Y, Z:  -31.21  92.95  -6.19
4.2  Radius of line 5277 at 1.25E-4 <= 0.05.  (no action taken)
     B1      X, Y, Z:  -27.46  92.87  -5.25
4.2  Radius of line 5382 at 1.25E-4 <= 0.05.  (no action taken)
     B1      X, Y, Z:  -38.11  94.53  -9.43
4.2  Radius of line 5387 at 0.048 <= 0.05.  (no action taken)
     B1      X, Y, Z:  -34.96  95.79  -8.53
4.2  Radius of line 5404 at 1.25E-4 <= 0.05.  (no action taken)
     B1      X, Y, Z:  -28.1  93.9  -7.19
4.2  Radius of line 5463 at 1.25E-4 <= 0.05.  (no action taken)
     B1      X, Y, Z:  -25.92  91.84  4.57
4.2  Radius of line 5498 at 1.25E-4 <= 0.05.  (no action taken)
     B1      X, Y, Z:  -13.66  90.32  8.35
4.2  Radius of line 5503 at 1.25E-4 <= 0.05.  (no action taken)
     B1      X, Y, Z:  -14.19  90.0  8.8
4.2  Radius of line 5528 at 1.25E-4 <= 0.05.  (no action taken)
     B1      X, Y, Z:  -11.85  87.32  7.3
4.2  Radius of line 5537 at 0.022 <= 0.05.  (no action taken)
     B1      X, Y, Z:  -10.15  87.12  7.54
4.2  Radius of line 5568 at 0.016 <= 0.05.  (no action taken)
     B1      X, Y, Z:  -12.82  87.23  4.54
4.2  Radius of line 5587 at 0.041 <= 0.05.  (no action taken)
     B1      X, Y, Z:  -11.0  89.32  3.7
4.2  Radius of line 5594 at 1.25E-4 <= 0.05.  (no action taken)
     B1      X, Y, Z:  -11.05  89.84  3.6
4.2  Radius of line 5606 at 0.04 <= 0.05.  (no action taken)
     B1      X, Y, Z:  -9.84  90.12  3.08
4.2  Radius of line 5737 at 0.048 <= 0.05.  (no action taken)
     B1      X, Y, Z:  -11.84  96.73  -7.84
4.2  Radius of line 5771 at 1.25E-4 <= 0.05.  (no action taken)
     B1      X, Y, Z:  -11.13  95.37  -8.28
4.2  Radius of line 5781 at 1.25E-4 <= 0.05.  (no action taken)
     B1      X, Y, Z:  -11.69  95.12  -9.48
4.2  Radius of line 5793 at 0.048 <= 0.05.  (no action taken)
     B1      X, Y, Z:  -12.88  95.56  -8.18
4.2  Radius of line 5803 at 1.25E-4 <= 0.05.  (no action taken)
     B1      X, Y, Z:  -13.39  94.93  -9.11
4.2  Radius of line 5816 at 1.25E-4 <= 0.05.  (no action taken)
     B1      X, Y, Z:  -12.66  93.48  -4.74
4.2  Radius of line 5916 at 0.045 <= 0.05.  (no action taken)
     B1      X, Y, Z:  -12.75  84.87  -9.56
4.2  Radius of line 5987 at 0.028 <= 0.05.  (no action taken)
     B1      X, Y, Z:  -10.8  87.53  6.9
4.2  Radius of line 5991 at 0.018 <= 0.05.  (no action taken)
     B1      X, Y, Z:  -6.45  85.9  13.24
4.2  Radius of line 6074 at 1.25E-4 <= 0.05.  (no action taken)
     B1      X, Y, Z:  -1.51  87.54  26.51
4.2  Radius of line 6109 at 1.25E-4 <= 0.05.  (no action taken)
     B1      X, Y, Z:  0.98  86.34  27.98
4.2  Radius of line 6226 at 0.042 <= 0.05.  (no action taken)
     B1      X, Y, Z:  8.16  83.54  40.28
4.2  Radius of line 6241 at 0.05 <= 0.05.  (no action taken)
     B1      X, Y, Z:  6.2  83.37  41.43
4.2  Radius of line 6253 at 0.048 <= 0.05.  (no action taken)
     B1      X, Y, Z:  10.16  86.18  35.39
4.2  Radius of line 6258 at 0.044 <= 0.05.  (no action taken)
     B1      X, Y, Z:  10.49  86.21  35.86
4.3  Radius of line 6498 at 0.777 >= 5.0 stdevs above the mean.  (no action taken)
     B1      X, Y, Z:  -19.55  101.98  20.8
4.3  Radius of line 6499 at 0.8 >= 5.0 stdevs above the mean.  (no action taken)
     B1      X, Y, Z:  -19.39  102.09  20.66
4.3  Radius of line 6500 at 0.862 >= 5.0 stdevs above the mean.  (no action taken)
     B1      X, Y, Z:  -19.37  102.29  20.73
4.2  Radius of line 6625 at 0.05 <= 0.05.  (no action taken)
     B1      X, Y, Z:  -6.75  101.79  30.32
4.2  Radius of line 6642 at 1.25E-4 <= 0.05.  (no action taken)
     B1      X, Y, Z:  -6.54  101.4  31.51
4.2  Radius of line 6653 at 0.046 <= 0.05.  (no action taken)
     B1      X, Y, Z:  -4.87  101.9  30.98
4.2  Radius of line 6661 at 0.04 <= 0.05.  (no action taken)
     B1      X, Y, Z:  -13.85  102.4  27.46
4.2  Radius of line 6678 at 1.25E-4 <= 0.05.  (no action taken)
     B1      X, Y, Z:  -14.33  101.29  28.64
4.3  Radius of line 6709 at 0.926 >= 5.0 stdevs above the mean.  (no action taken)
     B1      X, Y, Z:  -19.41  102.29  20.53
4.3  Radius of line 6710 at 0.891 >= 5.0 stdevs above the mean.  (no action taken)
     B1      X, Y, Z:  -19.57  102.48  20.46
4.3  Radius of line 6711 at 0.879 >= 5.0 stdevs above the mean.  (no action taken)
     B1      X, Y, Z:  -19.55  102.59  20.35
4.3  Radius of line 6712 at 0.851 >= 5.0 stdevs above the mean.  (no action taken)
     B1      X, Y, Z:  -19.75  102.68  20.26
4.3  Radius of line 6713 at 0.85 >= 5.0 stdevs above the mean.  (no action taken)
     B1      X, Y, Z:  -19.85  102.89  20.16
4.3  Radius of line 6714 at 0.87 >= 5.0 stdevs above the mean.  (no action taken)
     B1      X, Y, Z:  -19.92  102.98  20.1
4.3  Radius of line 6715 at 0.861 >= 5.0 stdevs above the mean.  (no action taken)
     B1      X, Y, Z:  -20.01  103.18  20.01
4.3  Radius of line 6716 at 0.797 >= 5.0 stdevs above the mean.  (no action taken)
     B1      X, Y, Z:  -20.14  103.39  19.94
4.3  Radius of line 6717 at 0.732 >= 5.0 stdevs above the mean.  (no action taken)
     B1      X, Y, Z:  -20.17  103.59  19.76
4.2  Radius of line 6749 at 1.25E-4 <= 0.05.  (no action taken)
     B1      X, Y, Z:  -21.5  105.29  14.83
4.3  Radius of line 6838 at 0.736 >= 5.0 stdevs above the mean.  (no action taken)
     B1      X, Y, Z:  -26.14  111.78  3.68
4.3  Radius of line 6839 at 0.795 >= 5.0 stdevs above the mean.  (no action taken)
     B1      X, Y, Z:  -26.21  111.78  3.54
4.3  Radius of line 6840 at 0.788 >= 5.0 stdevs above the mean.  (no action taken)
     B1      X, Y, Z:  -26.0  111.78  3.24
4.3  Radius of line 6841 at 0.861 >= 5.0 stdevs above the mean.  (no action taken)
     B1      X, Y, Z:  -25.98  111.78  3.08
4.3  Radius of line 6842 at 0.834 >= 5.0 stdevs above the mean.  (no action taken)
     B1      X, Y, Z:  -26.17  111.87  3.02
4.3  Radius of line 6843 at 0.83 >= 5.0 stdevs above the mean.  (no action taken)
     B1      X, Y, Z:  -26.05  111.87  2.83
4.3  Radius of line 6844 at 0.871 >= 5.0 stdevs above the mean.  (no action taken)
     B1      X, Y, Z:  -25.92  111.78  2.68
4.3  Radius of line 6845 at 0.847 >= 5.0 stdevs above the mean.  (no action taken)
     B1      X, Y, Z:  -26.1  111.87  2.58
4.2  Radius of line 6950 at 0.037 <= 0.05.  (no action taken)
     B1      X, Y, Z:  -15.17  116.29  -9.33
4.2  Radius of line 6954 at 0.05 <= 0.05.  (no action taken)
     B1      X, Y, Z:  -14.75  115.98  -9.81
4.2  Radius of line 7072 at 0.049 <= 0.05.  (no action taken)
     B1      X, Y, Z:  -4.25  123.18  -13.25
4.2  Radius of line 7086 at 1.25E-4 <= 0.05.  (no action taken)
     B1      X, Y, Z:  -7.63  121.59  -13.61
4.2  Radius of line 7100 at 1.25E-4 <= 0.05.  (no action taken)
     B1      X, Y, Z:  -7.62  119.59  -12.83
4.2  Radius of line 7128 at 0.032 <= 0.05.  (no action taken)
     B1      X, Y, Z:  -9.06  115.57  -16.19
4.2  Radius of line 7132 at 0.043 <= 0.05.  (no action taken)
     B1      X, Y, Z:  -8.88  115.28  -16.57
4.2  Radius of line 7148 at 1.25E-4 <= 0.05.  (no action taken)
     B1      X, Y, Z:  -6.88  113.98  -16.67
4.2  Radius of line 7227 at 0.049 <= 0.05.  (no action taken)
     B1      X, Y, Z:  -5.58  112.57  -20.85
4.2  Radius of line 7392 at 1.25E-4 <= 0.05.  (no action taken)
     B1      X, Y, Z:  15.26  112.37  -20.94
4.2  Radius of line 7424 at 0.049 <= 0.05.  (no action taken)
     B1      X, Y, Z:  -10.5  118.09  -12.66
4.2  Radius of line 7450 at 0.035 <= 0.05.  (no action taken)
     B1      X, Y, Z:  -8.72  115.89  -11.75
4.2  Radius of line 7458 at 0.041 <= 0.05.  (no action taken)
     B1      X, Y, Z:  -7.79  115.59  -12.68
4.2  Radius of line 7528 at 0.037 <= 0.05.  (no action taken)
     B1      X, Y, Z:  -19.23  113.07  -15.57
4.2  Radius of line 7610 at 0.044 <= 0.05.  (no action taken)
     B1      X, Y, Z:  -27.35  114.87  -19.1
4.2  Radius of line 7657 at 0.036 <= 0.05.  (no action taken)
     B1      X, Y, Z:  -29.92  117.37  -20.76
4.2  Radius of line 7661 at 0.033 <= 0.05.  (no action taken)
     B1      X, Y, Z:  -29.87  115.28  -18.94
4.2  Radius of line 7662 at 0.047 <= 0.05.  (no action taken)
     B1      X, Y, Z:  -29.91  115.18  -18.85
4.2  Radius of line 7665 at 1.25E-4 <= 0.05.  (no action taken)
     B1      X, Y, Z:  -26.71  114.48  -18.5
4.2  Radius of line 7716 at 0.049 <= 0.05.  (no action taken)
     B1      X, Y, Z:  -19.53  114.78  -8.66
4.2  Radius of line 7721 at 1.25E-4 <= 0.05.  (no action taken)
     B1      X, Y, Z:  -20.28  115.07  -8.33
4.2  Radius of line 7743 at 1.25E-4 <= 0.05.  (no action taken)
     B1      X, Y, Z:  -19.69  112.98  -9.19
4.2  Radius of line 7812 at 1.25E-4 <= 0.05.  (no action taken)
     B1      X, Y, Z:  -18.28  121.48  -6.41
4.2  Radius of line 7930 at 0.048 <= 0.05.  (no action taken)
     B1      X, Y, Z:  -13.22  124.48  -2.64
4.2  Radius of line 8020 at 1.25E-4 <= 0.05.  (no action taken)
     B1      X, Y, Z:  -5.41  129.18  -1.61
4.2  Radius of line 8092 at 0.05 <= 0.05.  (no action taken)
     B1      X, Y, Z:  -20.5  122.68  -2.62
4.2  Radius of line 8202 at 1.25E-4 <= 0.05.  (no action taken)
     B1      X, Y, Z:  -22.96  124.48  -0.75
4.2  Radius of line 8235 at 1.25E-4 <= 0.05.  (no action taken)
     B1      X, Y, Z:  -23.32  125.28  1.06
4.2  Radius of line 8245 at 1.25E-4 <= 0.05.  (no action taken)
     B1      X, Y, Z:  -18.3  123.68  -4.87
4.2  Radius of line 8246 at 1.25E-4 <= 0.05.  (no action taken)
     B1      X, Y, Z:  -18.25  123.68  -4.95
4.2  Radius of line 8248 at 0.047 <= 0.05.  (no action taken)
     B1      X, Y, Z:  -18.26  123.78  -5.03
4.2  Radius of line 8249 at 0.049 <= 0.05.  (no action taken)
     B1      X, Y, Z:  -15.86  124.18  -5.84
4.5  Radius of terminal line 8383 at 0.483 >= 5.0 stdevs above the mean.  (no action taken)
     B1      X, Y, Z:  -21.91  120.37  -8.67
4.2  Radius of line 8405 at 0.049 <= 0.05.  (no action taken)
     B1      X, Y, Z:  -24.35  116.37  -2.39
4.2  Radius of line 8414 at 1.25E-4 <= 0.05.  (no action taken)
     B1      X, Y, Z:  -23.48  116.28  -2.93
4.2  Radius of line 8518 at 1.25E-4 <= 0.05.  (no action taken)
     B1      X, Y, Z:  -19.08  109.48  -6.38
4.2  Radius of line 8577 at 1.25E-4 <= 0.05.  (no action taken)
     B1      X, Y, Z:  -15.93  101.28  -4.24
4.2  Radius of line 8593 at 1.25E-4 <= 0.05.  (no action taken)
     B1      X, Y, Z:  -18.03  101.07  -3.62
4.2  Radius of line 8674 at 0.038 <= 0.05.  (no action taken)
     B1      X, Y, Z:  -20.73  98.04  -12.05
4.2  Radius of line 8693 at 0.047 <= 0.05.  (no action taken)
     B1      X, Y, Z:  -19.75  108.37  -6.29
4.2  Radius of line 8737 at 0.047 <= 0.05.  (no action taken)
     B1      X, Y, Z:  -16.3  110.18  -9.71
4.2  Radius of line 8740 at 0.022 <= 0.05.  (no action taken)
     B1      X, Y, Z:  -16.39  110.09  -10.06
4.2  Radius of line 8798 at 0.049 <= 0.05.  (no action taken)
     B1      X, Y, Z:  -11.92  108.89  -7.12
4.2  Radius of line 9081 at 1.25E-4 <= 0.05.  (no action taken)
     B1      X, Y, Z:  -22.48  93.65  -30.19
4.2  Radius of line 9100 at 0.031 <= 0.05.  (no action taken)
     B1      X, Y, Z:  -22.19  93.95  -32.71
4.2  Radius of line 9108 at 1.25E-4 <= 0.05.  (no action taken)
     B1      X, Y, Z:  -22.44  93.35  -33.39
4.2  Radius of line 9122 at 0.049 <= 0.05.  (no action taken)
     B1      X, Y, Z:  -24.58  93.42  -33.04
4.2  Radius of line 9144 at 0.047 <= 0.05.  (no action taken)
     B1      X, Y, Z:  -15.72  99.51  -23.3
4.2  Radius of line 9260 at 1.25E-4 <= 0.05.  (no action taken)
     B1      X, Y, Z:  -10.16  103.57  -18.57
4.2  Radius of line 9339 at 1.25E-4 <= 0.05.  (no action taken)
     B1      X, Y, Z:  -2.27  105.98  -13.98
4.2  Radius of line 9466 at 1.25E-4 <= 0.05.  (no action taken)
     B1      X, Y, Z:  4.91  98.68  -11.09
4.2  Radius of line 9475 at 0.035 <= 0.05.  (no action taken)
     B1      X, Y, Z:  2.47  99.37  -9.85
4.2  Radius of line 9513 at 1.25E-4 <= 0.05.  (no action taken)
     B1      X, Y, Z:  -2.56  97.48  -9.77
4.2  Radius of line 9567 at 0.05 <= 0.05.  (no action taken)
     B1      X, Y, Z:  -9.3  93.89  -13.94
4.2  Radius of line 9648 at 1.25E-4 <= 0.05.  (no action taken)
     B1      X, Y, Z:  -2.08  97.25  -12.91
4.2  Radius of line 9658 at 0.048 <= 0.05.  (no action taken)
     B1      X, Y, Z:  -3.02  100.68  -12.84
4.2  Radius of line 9663 at 0.036 <= 0.05.  (no action taken)
     B1      X, Y, Z:  -3.22  100.89  -12.84
4.2  Radius of line 9821 at 0.037 <= 0.05.  (no action taken)
     B1      X, Y, Z:  -13.4  109.18  -17.35
4.2  Radius of line 9841 at 1.25E-4 <= 0.05.  (no action taken)
     B1      X, Y, Z:  -12.32  109.87  -17.39
4.2  Radius of line 9848 at 1.25E-4 <= 0.05.  (no action taken)
     B1      X, Y, Z:  -16.94  111.98  -6.21
4.2  Radius of line 9853 at 1.25E-4 <= 0.05.  (no action taken)
     B1      X, Y, Z:  -24.0  111.18  -1.87
4.2  Radius of line 9863 at 0.042 <= 0.05.  (no action taken)
     B1      X, Y, Z:  -22.67  109.98  -2.58
4.2  Radius of line 9894 at 1.25E-4 <= 0.05.  (no action taken)
     B1      X, Y, Z:  -19.55  108.87  -2.97
4.2  Radius of line 10038 at 0.042 <= 0.05.  (no action taken)
     B1      X, Y, Z:  -33.79  107.87  1.48
4.2  Radius of line 10084 at 0.039 <= 0.05.  (no action taken)
     B1      X, Y, Z:  -33.67  106.68  -2.77
4.2  Radius of line 10092 at 1.25E-4 <= 0.05.  (no action taken)
     B1      X, Y, Z:  -34.06  107.18  0.89
4.2  Radius of line 10149 at 0.033 <= 0.05.  (no action taken)
     B1      X, Y, Z:  -38.52  100.07  1.75
4.2  Radius of line 10157 at 0.042 <= 0.05.  (no action taken)
     B1      X, Y, Z:  -38.53  100.68  3.02
4.2  Radius of line 10174 at 0.045 <= 0.05.  (no action taken)
     B1      X, Y, Z:  -39.6  100.48  1.18
4.2  Radius of line 10177 at 1.25E-4 <= 0.05.  (no action taken)
     B1      X, Y, Z:  -39.92  100.28  1.36
4.2  Radius of line 10196 at 1.25E-4 <= 0.05.  (no action taken)
     B1      X, Y, Z:  -38.22  101.37  -0.93
4.2  Radius of line 10300 at 1.25E-4 <= 0.05.  (no action taken)
     B1      X, Y, Z:  -31.73  104.57  4.73
4.2  Radius of line 10349 at 1.25E-4 <= 0.05.  (no action taken)
     B1      X, Y, Z:  -29.69  104.28  0.19
4.2  Radius of line 10388 at 0.043 <= 0.05.  (no action taken)
     B1      X, Y, Z:  -28.08  100.78  -2.16
4.2  Radius of line 10404 at 1.25E-4 <= 0.05.  (no action taken)
     B1      X, Y, Z:  -27.92  103.98  -3.31
4.2  Radius of line 10573 at 1.25E-4 <= 0.05.  (no action taken)
     B1      X, Y, Z:  -38.78  106.87  -11.34
4.2  Radius of line 10704 at 1.25E-4 <= 0.05.  (no action taken)
     B1      X, Y, Z:  -46.29  112.15  -20.32
4.2  Radius of line 10724 at 0.045 <= 0.05.  (no action taken)
     B1      X, Y, Z:  -45.93  112.87  -22.98
4.2  Radius of line 10731 at 1.25E-4 <= 0.05.  (no action taken)
     B1      X, Y, Z:  -45.04  113.46  -22.96
4.2  Radius of line 10747 at 1.25E-4 <= 0.05.  (no action taken)
     B1      X, Y, Z:  -44.82  112.67  -20.23
4.2  Radius of line 10790 at 0.049 <= 0.05.  (no action taken)
     B1      X, Y, Z:  -38.82  111.37  -20.6
4.2  Radius of line 10816 at 0.045 <= 0.05.  (no action taken)
     B1      X, Y, Z:  -40.2  110.48  -18.75
4.2  Radius of line 10828 at 1.25E-4 <= 0.05.  (no action taken)
     B1      X, Y, Z:  -41.07  111.26  -17.67
4.2  Radius of line 10839 at 0.038 <= 0.05.  (no action taken)
     B1      X, Y, Z:  -41.35  108.06  -18.26
4.2  Radius of line 10921 at 1.25E-4 <= 0.05.  (no action taken)
     B1      X, Y, Z:  -43.07  105.46  -26.57
4.2  Radius of line 10937 at 0.049 <= 0.05.  (no action taken)
     B1      X, Y, Z:  -43.67  106.26  -28.39
4.2  Radius of line 10949 at 1.25E-4 <= 0.05.  (no action taken)
     B1      X, Y, Z:  -44.35  107.67  -27.76
4.2  Radius of line 10960 at 0.05 <= 0.05.  (no action taken)
     B1      X, Y, Z:  -42.38  105.76  -30.69
4.2  Radius of line 10970 at 1.25E-4 <= 0.05.  (no action taken)
     B1      X, Y, Z:  -41.14  105.96  -31.1
4.2  Radius of line 10976 at 0.043 <= 0.05.  (no action taken)
     B1      X, Y, Z:  -42.72  107.06  -30.73
4.2  Radius of line 10996 at 0.049 <= 0.05.  (no action taken)
     B1      X, Y, Z:  -39.85  108.28  -19.3
4.2  Radius of line 10999 at 1.25E-4 <= 0.05.  (no action taken)
     B1      X, Y, Z:  -40.56  107.48  -18.96
4.2  Radius of line 11013 at 0.043 <= 0.05.  (no action taken)
     B1      X, Y, Z:  -38.7  108.18  -18.33
4.2  Radius of line 11062 at 1.25E-4 <= 0.05.  (no action taken)
     B1      X, Y, Z:  -40.18  110.37  -8.17
4.2  Radius of line 11094 at 1.25E-4 <= 0.05.  (no action taken)
     B1      X, Y, Z:  -40.29  111.18  -4.63
4.2  Radius of line 11193 at 1.25E-4 <= 0.05.  (no action taken)
     B1      X, Y, Z:  -48.18  106.98  -0.76
4.2  Radius of line 11235 at 1.25E-4 <= 0.05.  (no action taken)
     B1      X, Y, Z:  -41.39  109.87  -4.13
4.2  Radius of line 11313 at 0.034 <= 0.05.  (no action taken)
     B1      X, Y, Z:  -44.03  102.76  -5.75
4.2  Radius of line 11326 at 1.25E-4 <= 0.05.  (no action taken)
     B1      X, Y, Z:  -45.21  102.37  -6.7
4.2  Radius of line 11358 at 0.05 <= 0.05.  (no action taken)
     B1      X, Y, Z:  -43.04  104.96  -8.49
4.2  Radius of line 11401 at 0.042 <= 0.05.  (no action taken)
     B1      X, Y, Z:  -45.92  106.46  -9.32
4.2  Radius of line 11412 at 1.25E-4 <= 0.05.  (no action taken)
     B1      X, Y, Z:  -46.97  105.76  -9.75
4.2  Radius of line 11417 at 1.25E-4 <= 0.05.  (no action taken)
     B1      X, Y, Z:  -43.43  101.76  -5.44
4.2  Radius of line 11420 at 1.25E-4 <= 0.05.  (no action taken)
     B1      X, Y, Z:  -44.5  102.37  -4.15
4.2  Radius of line 11427 at 1.25E-4 <= 0.05.  (no action taken)
     B1      X, Y, Z:  -43.22  103.07  -4.44
4.2  Radius of line 11542 at 1.25E-4 <= 0.05.  (no action taken)
     B1      X, Y, Z:  -42.49  92.79  0.7
4.2  Radius of line 11544 at 1.25E-4 <= 0.05.  (no action taken)
     B1      X, Y, Z:  -42.35  92.9  0.22
4.2  Radius of line 11555 at 1.25E-4 <= 0.05.  (no action taken)
     B1      X, Y, Z:  -43.35  99.18  -4.5
4.2  Radius of line 11561 at 0.048 <= 0.05.  (no action taken)
     B1      X, Y, Z:  -39.0  106.37  -4.07
4.2  Radius of line 11591 at 1.25E-4 <= 0.05.  (no action taken)
     B1      X, Y, Z:  -32.54  109.26  -9.8
4.2  Radius of line 11597 at 0.046 <= 0.05.  (no action taken)
     B1      X, Y, Z:  -32.17  109.76  -9.0
4.2  Radius of line 11612 at 1.25E-4 <= 0.05.  (no action taken)
     B1      X, Y, Z:  -30.28  109.46  -8.55
4.2  Radius of line 11722 at 0.047 <= 0.05.  (no action taken)
     B1      X, Y, Z:  -47.02  115.67  -14.08
4.2  Radius of line 11723 at 0.028 <= 0.05.  (no action taken)
     B1      X, Y, Z:  -46.92  115.67  -14.1
4.2  Radius of line 11746 at 1.25E-4 <= 0.05.  (no action taken)
     B1      X, Y, Z:  -48.5  115.06  -10.97
4.2  Radius of line 11748 at 0.038 <= 0.05.  (no action taken)
     B1      X, Y, Z:  -49.78  114.87  -12.43
4.2  Radius of line 11961 at 1.25E-4 <= 0.05.  (no action taken)
     B1      X, Y, Z:  -55.64  94.23  -16.96
4.2  Radius of line 12000 at 1.25E-4 <= 0.05.  (no action taken)
     B1      X, Y, Z:  -51.65  93.34  -13.63
4.2  Radius of line 12013 at 0.039 <= 0.05.  (no action taken)
     B1      X, Y, Z:  -52.6  92.18  -15.88
4.2  Radius of line 12016 at 0.037 <= 0.05.  (no action taken)
     B1      X, Y, Z:  -52.25  91.92  -15.96
4.2  Radius of line 12099 at 1.25E-4 <= 0.05.  (no action taken)
     B1      X, Y, Z:  -58.96  95.2  -22.98
4.2  Radius of line 12104 at 1.25E-4 <= 0.05.  (no action taken)
     B1      X, Y, Z:  -59.6  94.39  -22.8
4.2  Radius of line 12159 at 1.25E-4 <= 0.05.  (no action taken)
     B1      X, Y, Z:  -55.35  97.62  -26.58
4.2  Radius of line 12187 at 0.034 <= 0.05.  (no action taken)
     B1      X, Y, Z:  -53.78  100.06  -26.55
4.5  Radius of terminal line 12211 at 0.367 >= 5.0 stdevs above the mean.  (no action taken)
     B1      X, Y, Z:  -49.25  100.67  -28.19
4.2  Radius of line 12341 at 1.25E-4 <= 0.05.  (no action taken)
     B1      X, Y, Z:  -59.22  103.17  -26.8
4.2  Radius of line 12344 at 1.25E-4 <= 0.05.  (no action taken)
     B1      X, Y, Z:  -58.75  103.67  -27.67
4.2  Radius of line 12349 at 0.018 <= 0.05.  (no action taken)
     B1      X, Y, Z:  -56.89  103.26  -29.03
4.2  Radius of line 12376 at 1.25E-4 <= 0.05.  (no action taken)
     B1      X, Y, Z:  -52.25  103.17  -30.23
4.2  Radius of line 12390 at 1.25E-4 <= 0.05.  (no action taken)
     B1      X, Y, Z:  -51.6  102.17  -31.51
4.2  Radius of line 12420 at 1.25E-4 <= 0.05.  (no action taken)
     B1      X, Y, Z:  -52.28  102.76  -32.0
4.2  Radius of line 12465 at 1.25E-4 <= 0.05.  (no action taken)
     B1      X, Y, Z:  -52.75  104.26  -33.45
4.2  Radius of line 12508 at 1.25E-4 <= 0.05.  (no action taken)
     B1      X, Y, Z:  -57.84  89.4  -26.42
4.2  Radius of line 12537 at 0.033 <= 0.05.  (no action taken)
     B1      X, Y, Z:  -58.78  90.73  -24.37
4.2  Radius of line 12540 at 0.032 <= 0.05.  (no action taken)
     B1      X, Y, Z:  -59.14  90.59  -24.23
4.2  Radius of line 12625 at 0.046 <= 0.05.  (no action taken)
     B1      X, Y, Z:  -46.5  88.48  -28.64
4.2  Radius of line 12632 at 1.25E-4 <= 0.05.  (no action taken)
     B1      X, Y, Z:  -45.32  88.92  -28.83
4.2  Radius of line 12666 at 1.25E-4 <= 0.05.  (no action taken)
     B1      X, Y, Z:  -64.09  97.26  -15.77
4.2  Radius of line 12788 at 0.046 <= 0.05.  (no action taken)
     B1      X, Y, Z:  -63.17  92.06  -5.5
4.2  Radius of line 12807 at 0.032 <= 0.05.  (no action taken)
     B1      X, Y, Z:  -61.47  92.15  -4.33
4.2  Radius of line 12858 at 0.046 <= 0.05.  (no action taken)
     B1      X, Y, Z:  -64.68  92.96  -12.0
4.2  Radius of line 12862 at 1.25E-4 <= 0.05.  (no action taken)
     B1      X, Y, Z:  -64.76  93.51  -12.28
4.2  Radius of line 12891 at 0.037 <= 0.05.  (no action taken)
     B1      X, Y, Z:  -64.26  90.96  -10.01
4.2  Radius of line 13000 at 1.25E-4 <= 0.05.  (no action taken)
     B1      X, Y, Z:  -59.13  80.53  -15.78
4.2  Radius of line 13025 at 1.25E-4 <= 0.05.  (no action taken)
     B1      X, Y, Z:  -58.25  79.2  -16.51
4.2  Radius of line 13058 at 1.25E-4 <= 0.05.  (no action taken)
     B1      X, Y, Z:  -58.4  79.7  -19.83
4.2  Radius of line 13065 at 0.042 <= 0.05.  (no action taken)
     B1      X, Y, Z:  -57.64  78.62  -17.44
4.2  Radius of line 13066 at 0.042 <= 0.05.  (no action taken)
     B1      X, Y, Z:  -57.53  78.67  -17.42
4.2  Radius of line 13073 at 0.046 <= 0.05.  (no action taken)
     B1      X, Y, Z:  -65.06  96.93  -10.99
4.2  Radius of line 13075 at 0.011 <= 0.05.  (no action taken)
     B1      X, Y, Z:  -64.96  97.76  -13.19
4.2  Radius of line 13089 at 0.037 <= 0.05.  (no action taken)
     B1      X, Y, Z:  -61.53  103.76  -11.85
4.2  Radius of line 13107 at 1.25E-4 <= 0.05.  (no action taken)
     B1      X, Y, Z:  -59.25  102.26  -12.48
4.2  Radius of line 13189 at 0.038 <= 0.05.  (no action taken)
     B1      X, Y, Z:  -56.03  103.46  -16.58
4.2  Radius of line 13244 at 1.25E-4 <= 0.05.  (no action taken)
     B1      X, Y, Z:  -55.35  105.06  -20.55
4.2  Radius of line 13246 at 1.25E-4 <= 0.05.  (no action taken)
     B1      X, Y, Z:  -56.96  103.95  -19.14
4.2  Radius of line 13297 at 1.25E-4 <= 0.05.  (no action taken)
     B1      X, Y, Z:  -59.53  104.65  -22.85
4.2  Radius of line 13319 at 0.049 <= 0.05.  (no action taken)
     B1      X, Y, Z:  -55.17  97.56  -13.24
4.2  Radius of line 13356 at 0.042 <= 0.05.  (no action taken)
     B1      X, Y, Z:  -58.35  101.56  -9.31
4.2  Radius of line 13361 at 0.05 <= 0.05.  (no action taken)
     B1      X, Y, Z:  -59.47  106.76  -13.05
4.2  Radius of line 13362 at 0.05 <= 0.05.  (no action taken)
     B1      X, Y, Z:  -59.43  106.67  -12.9
4.2  Radius of line 13427 at 0.023 <= 0.05.  (no action taken)
     B1      X, Y, Z:  -61.03  102.76  -7.16
4.2  Radius of line 13490 at 1.25E-4 <= 0.05.  (no action taken)
     B1      X, Y, Z:  -56.14  99.81  -0.76
4.2  Radius of line 13496 at 0.049 <= 0.05.  (no action taken)
     B1      X, Y, Z:  -56.99  99.98  -0.28
4.2  Radius of line 13500 at 0.04 <= 0.05.  (no action taken)
     B1      X, Y, Z:  -57.0  100.28  0.07
4.2  Radius of line 13537 at 1.25E-4 <= 0.05.  (no action taken)
     B1      X, Y, Z:  -57.84  97.98  -2.22
4.2  Radius of line 13562 at 0.046 <= 0.05.  (no action taken)
     B1      X, Y, Z:  -40.61  115.26  -9.64
4.2  Radius of line 13647 at 1.25E-4 <= 0.05.  (no action taken)
     B1      X, Y, Z:  -41.67  107.67  -8.89
4.2  Radius of line 13654 at 0.031 <= 0.05.  (no action taken)
     B1      X, Y, Z:  -40.89  111.37  -8.02
4.2  Radius of line 13679 at 0.036 <= 0.05.  (no action taken)
     B1      X, Y, Z:  -36.75  116.67  -9.15
4.2  Radius of line 13742 at 0.049 <= 0.05.  (no action taken)
     B1      X, Y, Z:  -42.28  116.76  -7.63
4.2  Radius of line 13772 at 1.25E-4 <= 0.05.  (no action taken)
     B1      X, Y, Z:  -38.5  117.96  -8.91
4.2  Radius of line 13853 at 1.25E-4 <= 0.05.  (no action taken)
     B1      X, Y, Z:  -35.82  112.56  -14.31
4.2  Radius of line 13869 at 0.048 <= 0.05.  (no action taken)
     B1      X, Y, Z:  -35.39  113.76  -15.67
4.2  Radius of line 13928 at 0.05 <= 0.05.  (no action taken)
     B1      X, Y, Z:  -31.21  109.57  -20.57
4.2  Radius of line 13931 at 1.25E-4 <= 0.05.  (no action taken)
     B1      X, Y, Z:  -31.28  109.68  -20.91
4.2  Radius of line 13946 at 0.05 <= 0.05.  (no action taken)
     B1      X, Y, Z:  -32.64  107.98  -21.05
4.2  Radius of line 13986 at 1.25E-4 <= 0.05.  (no action taken)
     B1      X, Y, Z:  -31.98  107.98  -23.19
4.2  Radius of line 14020 at 0.049 <= 0.05.  (no action taken)
     B1      X, Y, Z:  -32.64  106.28  -21.83
4.2  Radius of line 14021 at 0.03 <= 0.05.  (no action taken)
     B1      X, Y, Z:  -32.52  108.37  -20.69
4.2  Radius of line 14022 at 0.049 <= 0.05.  (no action taken)
     B1      X, Y, Z:  -32.57  108.28  -20.75
4.2  Radius of line 14139 at 1.25E-4 <= 0.05.  (no action taken)
     B1      X, Y, Z:  -25.62  105.48  -24.94
4.2  Radius of line 14151 at 1.25E-4 <= 0.05.  (no action taken)
     B1      X, Y, Z:  -26.55  105.96  -26.94
4.2  Radius of line 14184 at 0.05 <= 0.05.  (no action taken)
     B1      X, Y, Z:  -28.39  104.26  -28.87
4.2  Radius of line 14185 at 0.049 <= 0.05.  (no action taken)
     B1      X, Y, Z:  -28.33  104.26  -28.73
4.2  Radius of line 14207 at 1.25E-4 <= 0.05.  (no action taken)
     B1      X, Y, Z:  -30.6  101.76  -29.08
4.2  Radius of line 14222 at 0.043 <= 0.05.  (no action taken)
     B1      X, Y, Z:  -31.48  102.37  -30.98
4.2  Radius of line 14232 at 1.25E-4 <= 0.05.  (no action taken)
     B1      X, Y, Z:  -27.01  105.26  -25.6
4.2  Radius of line 14276 at 1.25E-4 <= 0.05.  (no action taken)
     B1      X, Y, Z:  -20.71  105.18  -25.3
4.2  Radius of line 14281 at 1.25E-4 <= 0.05.  (no action taken)
     B1      X, Y, Z:  -21.1  105.78  -24.23
4.2  Radius of line 14284 at 1.25E-4 <= 0.05.  (no action taken)
     B1      X, Y, Z:  -22.53  105.78  -24.42
4.2  Radius of line 14435 at 1.25E-4 <= 0.05.  (no action taken)
     B1      X, Y, Z:  -32.85  113.87  -6.03
4.2  Radius of line 14438 at 0.049 <= 0.05.  (no action taken)
     B1      X, Y, Z:  -32.43  113.28  -6.33
4.2  Radius of line 14440 at 0.043 <= 0.05.  (no action taken)
     B1      X, Y, Z:  -32.78  113.57  -6.48
4.2  Radius of line 14478 at 1.25E-4 <= 0.05.  (no action taken)
     B1      X, Y, Z:  -35.47  114.87  -2.16
4.2  Radius of line 14486 at 1.25E-4 <= 0.05.  (no action taken)
     B1      X, Y, Z:  -36.64  113.78  -1.87
4.2  Radius of line 14495 at 0.037 <= 0.05.  (no action taken)
     B1      X, Y, Z:  -34.07  115.07  -2.54
4.2  Radius of line 14532 at 1.25E-4 <= 0.05.  (no action taken)
     B1      X, Y, Z:  -34.21  116.18  -5.12
4.2  Radius of line 14631 at 0.018 <= 0.05.  (no action taken)
     B1      X, Y, Z:  -28.69  127.57  -5.65
4.2  Radius of line 14634 at 0.047 <= 0.05.  (no action taken)
     B1      X, Y, Z:  -28.55  127.78  -5.75
4.2  Radius of line 14647 at 0.048 <= 0.05.  (no action taken)
     B1      X, Y, Z:  -34.0  117.18  -3.64
4.2  Radius of line 14696 at 0.036 <= 0.05.  (no action taken)
     B1      X, Y, Z:  -34.75  112.57  -0.13
4.2  Radius of line 14713 at 1.25E-4 <= 0.05.  (no action taken)
     B1      X, Y, Z:  -33.59  112.57  1.42
4.2  Radius of line 14723 at 0.048 <= 0.05.  (no action taken)
     B1      X, Y, Z:  -32.09  110.87  1.38
4.2  Radius of line 14724 at 0.018 <= 0.05.  (no action taken)
     B1      X, Y, Z:  -29.37  111.18  1.64
4.2  Radius of line 14777 at 1.25E-4 <= 0.05.  (no action taken)
     B1      X, Y, Z:  -25.62  116.78  3.6
4.2  Radius of line 14804 at 1.25E-4 <= 0.05.  (no action taken)
     B1      X, Y, Z:  -23.21  111.29  9.16
4.2  Radius of line 14819 at 1.25E-4 <= 0.05.  (no action taken)
     B1      X, Y, Z:  -17.8  101.09  20.25
4.2  Radius of line 15531 at 1.25E-4 <= 0.05.  (no action taken)
     B1      X, Y, Z:  15.64  106.29  -7.48
4.2  Radius of line 15548 at 0.036 <= 0.05.  (no action taken)
     B1      X, Y, Z:  26.12  112.59  -6.61
4.2  Radius of line 15550 at 0.049 <= 0.05.  (no action taken)
     B1      X, Y, Z:  25.92  112.39  -6.7
4.2  Radius of line 15569 at 0.041 <= 0.05.  (no action taken)
     B1      X, Y, Z:  25.3  114.89  -7.45
4.2  Radius of line 15570 at 0.044 <= 0.05.  (no action taken)
     B1      X, Y, Z:  25.23  114.79  -7.5
4.2  Radius of line 15604 at 0.044 <= 0.05.  (no action taken)
     B1      X, Y, Z:  23.26  119.29  -9.82
4.2  Radius of line 16570 at 1.25E-4 <= 0.05.  (no action taken)
     B1      X, Y, Z:  16.25  150.37  -20.92
4.2  Radius of line 16644 at 1.25E-4 <= 0.05.  (no action taken)
     B1      X, Y, Z:  27.75  139.78  -21.82
4.2  Radius of line 16750 at 0.048 <= 0.05.  (no action taken)
     B1      X, Y, Z:  30.03  144.97  -23.94
4.2  Radius of line 16752 at 1.25E-4 <= 0.05.  (no action taken)
     B1      X, Y, Z:  30.17  144.28  -23.8
4.2  Radius of line 16758 at 0.043 <= 0.05.  (no action taken)
     B1      X, Y, Z:  31.76  139.18  -21.05
4.2  Radius of line 17043 at 1.25E-4 <= 0.05.  (no action taken)
     B1      X, Y, Z:  26.71  147.28  -16.39
4.2  Radius of line 17063 at 1.25E-4 <= 0.05.  (no action taken)
     B1      X, Y, Z:  24.19  150.18  -17.66
4.2  Radius of line 17309 at 1.25E-4 <= 0.05.  (no action taken)
     B1      X, Y, Z:  24.05  153.88  -11.34
4.2  Radius of line 17310 at 0.018 <= 0.05.  (no action taken)
     B1      X, Y, Z:  25.8  153.68  -11.0
4.2  Radius of line 17344 at 1.25E-4 <= 0.05.  (no action taken)
     B1      X, Y, Z:  24.26  156.68  -7.08
4.2  Radius of line 17785 at 1.25E-4 <= 0.05.  (no action taken)
     B1      X, Y, Z:  138.72  156.12  12.56
4.3  Radius of line 17832 at 0.912 >= 5.0 stdevs above the mean.  (no action taken)
     B1      X, Y, Z:  149.03  152.12  12.51
4.3  Radius of line 17833 at 0.79 >= 5.0 stdevs above the mean.  (no action taken)
     B1      X, Y, Z:  148.93  152.22  12.42
4.3  Radius of line 17834 at 0.757 >= 5.0 stdevs above the mean.  (no action taken)
     B1      X, Y, Z:  148.93  152.12  12.33
4.2  Radius of line 18211 at 1.25E-4 <= 0.05.  (no action taken)
     B1      X, Y, Z:  226.43  144.43  20.46
4.2  Radius of line 18217 at 1.25E-4 <= 0.05.  (no action taken)
     B1      X, Y, Z:  224.83  144.84  20.62
4.2  Radius of line 18225 at 1.25E-4 <= 0.05.  (no action taken)
     B1      X, Y, Z:  227.53  143.84  20.23
4.2  Radius of line 18229 at 1.25E-4 <= 0.05.  (no action taken)
     B1      X, Y, Z:  227.72  143.53  20.53
4.2  Radius of line 18237 at 1.25E-4 <= 0.05.  (no action taken)
     B1      X, Y, Z:  235.22  140.44  21.37
4.2  Radius of line 18256 at 1.25E-4 <= 0.05.  (no action taken)
     B1      X, Y, Z:  238.93  138.34  21.83
4.2  Radius of line 18277 at 1.25E-4 <= 0.05.  (no action taken)
     B1      X, Y, Z:  242.12  136.05  22.12
4.2  Radius of line 18289 at 0.032 <= 0.05.  (no action taken)
     B1      X, Y, Z:  243.83  134.84  21.67
4.2  Radius of line 18327 at 1.25E-4 <= 0.05.  (no action taken)
     B1      X, Y, Z:  250.62  130.55  18.12
4.2  Radius of line 18345 at 1.25E-4 <= 0.05.  (no action taken)
     B1      X, Y, Z:  245.62  133.75  20.58
4.5  Radius of terminal line 18346 at 0.368 >= 5.0 stdevs above the mean.  (no action taken)
     B1      X, Y, Z:  243.53  135.05  21.87
4.2  Radius of line 18661 at 1.25E-4 <= 0.05.  (no action taken)
     B1      X, Y, Z:  234.43  94.03  16.12
4.2  Radius of line 18852 at 1.25E-4 <= 0.05.  (no action taken)
     B1      X, Y, Z:  247.63  79.64  -2.97
4.2  Radius of line 19082 at 1.25E-4 <= 0.05.  (no action taken)
     B1      X, Y, Z:  278.75  59.11  -7.34
4.2  Radius of line 19220 at 1.25E-4 <= 0.05.  (no action taken)
     B1      X, Y, Z:  280.94  60.32  -5.67
4.2  Radius of line 19258 at 0.04 <= 0.05.  (no action taken)
     B1      X, Y, Z:  267.75  62.59  -9.39
4.2  Radius of line 19341 at 0.033 <= 0.05.  (no action taken)
     B1      X, Y, Z:  276.14  61.4  -14.07
4.5  Radius of terminal line 19431 at 0.357 >= 5.0 stdevs above the mean.  (no action taken)
     B1      X, Y, Z:  278.14  61.42  -12.83
4.2  Radius of line 19439 at 1.25E-4 <= 0.05.  (no action taken)
     B1      X, Y, Z:  275.64  61.42  -10.3
4.2  Radius of line 19452 at 1.25E-4 <= 0.05.  (no action taken)
     B1      X, Y, Z:  272.63  66.4  -7.99
4.2  Radius of line 19796 at 1.25E-4 <= 0.05.  (no action taken)
     B1      X, Y, Z:  268.43  76.43  -18.32
4.2  Radius of line 19901 at 0.041 <= 0.05.  (no action taken)
     B1      X, Y, Z:  268.83  82.95  -20.69
4.2  Radius of line 19943 at 1.25E-4 <= 0.05.  (no action taken)
     B1      X, Y, Z:  271.93  85.78  -15.93
4.2  Radius of line 20186 at 1.25E-4 <= 0.05.  (no action taken)
     B1      X, Y, Z:  266.93  81.43  -11.73
4.2  Radius of line 20190 at 0.018 <= 0.05.  (no action taken)
     B1      X, Y, Z:  267.63  81.45  -11.92
4.2  Radius of line 20268 at 1.25E-4 <= 0.05.  (no action taken)
     B1      X, Y, Z:  275.83  78.31  -13.25
4.2  Radius of line 20368 at 0.05 <= 0.05.  (no action taken)
     B1      X, Y, Z:  274.93  75.59  -6.78
4.2  Radius of line 20369 at 0.044 <= 0.05.  (no action taken)
     B1      X, Y, Z:  273.74  78.84  -7.33
4.2  Radius of line 20517 at 0.047 <= 0.05.  (no action taken)
     B1      X, Y, Z:  273.54  93.03  -22.82
4.2  Radius of line 20519 at 1.25E-4 <= 0.05.  (no action taken)
     B1      X, Y, Z:  274.04  92.57  -22.8
4.2  Radius of line 20603 at 1.25E-4 <= 0.05.  (no action taken)
     B1      X, Y, Z:  273.04  94.87  -25.94
4.2  Radius of line 20632 at 1.25E-4 <= 0.05.  (no action taken)
     B1      X, Y, Z:  274.74  94.4  -23.87
4.2  Radius of line 20637 at 1.25E-4 <= 0.05.  (no action taken)
     B1      X, Y, Z:  274.04  94.62  -23.85
4.2  Radius of line 20769 at 0.037 <= 0.05.  (no action taken)
     B1      X, Y, Z:  270.24  94.62  -25.35
4.2  Radius of line 20831 at 1.25E-4 <= 0.05.  (no action taken)
     B1      X, Y, Z:  277.33  91.4  -20.23
4.2  Radius of line 20992 at 1.25E-4 <= 0.05.  (no action taken)
     B1      X, Y, Z:  269.63  101.51  -20.91
4.2  Radius of line 21489 at 1.25E-4 <= 0.05.  (no action taken)
     B1      X, Y, Z:  252.74  123.84  9.82
4.5  Radius of terminal line 21534 at 0.392 >= 5.0 stdevs above the mean.  (no action taken)
     B1      X, Y, Z:  257.74  122.34  10.9
4.2  Radius of line 21766 at 1.25E-4 <= 0.05.  (no action taken)
     B1      X, Y, Z:  272.54  106.82  -6.08
4.2  Radius of line 21851 at 1.25E-4 <= 0.05.  (no action taken)
     B1      X, Y, Z:  276.83  97.6  -22.78
4.2  Radius of line 21875 at 1.25E-4 <= 0.05.  (no action taken)
     B1      X, Y, Z:  280.33  99.06  -24.87
4.2  Radius of line 22003 at 1.25E-4 <= 0.05.  (no action taken)
     B1      X, Y, Z:  274.24  97.92  -23.35
4.2  Radius of line 22140 at 1.25E-4 <= 0.05.  (no action taken)
     B1      X, Y, Z:  266.74  92.06  -21.12
4.2  Radius of line 22252 at 0.047 <= 0.05.  (no action taken)
     B1      X, Y, Z:  250.03  82.6  -24.5
4.2  Radius of line 22950 at 1.25E-4 <= 0.05.  (no action taken)
     B1      X, Y, Z:  15.76  133.68  -18.05
4.2  Radius of line 22964 at 0.046 <= 0.05.  (no action taken)
     B1      X, Y, Z:  15.23  130.37  -21.66
4.2  Radius of line 22983 at 1.25E-4 <= 0.05.  (no action taken)
     B1      X, Y, Z:  15.6  131.68  -23.8
4.2  Radius of line 22993 at 1.25E-4 <= 0.05.  (no action taken)
     B1      X, Y, Z:  14.92  129.47  -22.21
4.2  Radius of line 23001 at 0.037 <= 0.05.  (no action taken)
     B1      X, Y, Z:  17.3  83.12  -6.57
4.2  Radius of line 23088 at 1.25E-4 <= 0.05.  (no action taken)
     B1      X, Y, Z:  6.11  80.85  1.34
4.2  Radius of line 23115 at 1.25E-4 <= 0.05.  (no action taken)
     B1      X, Y, Z:  5.7  80.1  -0.98
4.2  Radius of line 23122 at 1.25E-4 <= 0.05.  (no action taken)
     B1      X, Y, Z:  4.09  80.79  1.82
4.2  Radius of line 23407 at 1.25E-4 <= 0.05.  (no action taken)
     B1      X, Y, Z:  -7.74  83.15  -16.87
4.2  Radius of line 23423 at 0.034 <= 0.05.  (no action taken)
     B1      X, Y, Z:  -5.75  84.25  -15.52
4.2  Radius of line 23468 at 1.25E-4 <= 0.05.  (no action taken)
     B1      X, Y, Z:  -1.58  -0.23  -0.4
2.5  Seg length ending at pt. 215 <= 0.1 at 0.0949.  (removed)
     A       X, Y, Z:  8.81  14.18  22.17
2.5  Seg length ending at pt. 404 <= 0.1 at 0.097.  (removed)
     A       X, Y, Z:  -0.14  44.47  22.21
2.5  Seg length ending at pt. 612 <= 0.1 at 0.097.  (removed)
     A       X, Y, Z:  4.82  69.98  12.86
2.4  Seg length ending at pt. 722 >= 6.0 stdevs above mean at 1.2454.  (no action taken)
     B1      X, Y, Z:  -1.29  83.62  15.75
2.5  Seg length ending at pt. 724 <= 0.1 at 0.0995.  (removed)
     A       X, Y, Z:  -1.46  83.68  15.66
2.5  Seg length ending at pt. 860 <= 0.1 at 0.0985.  (removed)
     A       X, Y, Z:  -20.8  86.59  9.59
2.5  Seg length ending at pt. 1593 <= 0.1 at 0.1.  (removed)
     A       X, Y, Z:  -18.73  77.7  -15.73
2.5  Seg length ending at pt. 1633 <= 0.1 at 0.0943.  (removed)
     A       X, Y, Z:  -17.98  74.56  -18.57
2.5  Seg length ending at pt. 1667 <= 0.1 at 0.0954.  (removed)
     A       X, Y, Z:  -33.86  82.12  1.46
2.5  Seg length ending at pt. 2015 <= 0.1 at 0.0995.  (removed)
     A       X, Y, Z:  -45.88  88.2  -19.05
2.5  Seg length ending at pt. 2023 <= 0.1 at 0.0985.  (removed)
     A       X, Y, Z:  -45.99  88.17  -19.35
2.5  Seg length ending at pt. 2201 <= 0.1 at 0.0995.  (removed)
     A       X, Y, Z:  -40.79  80.25  -19.69
2.5  Seg length ending at pt. 2382 <= 0.1 at 0.0539.  (removed)
     A       X, Y, Z:  -53.82  79.75  -3.39
2.4  Seg length ending at pt. 2394 >= 6.0 stdevs above mean at 1.8223.  (no action taken)
     B1      X, Y, Z:  -53.81  79.7  -3.37
2.4  Seg length ending at pt. 2395 >= 6.0 stdevs above mean at 1.1281.  (no action taken)
     B1      X, Y, Z:  -54.09  80.65  -3.91
2.5  Seg length ending at pt. 2404 <= 0.1 at 0.098.  (removed)
     A       X, Y, Z:  -54.42  81.18  -3.37
2.5  Seg length ending at pt. 2505 <= 0.1 at 0.0985.  (removed)
     A       X, Y, Z:  -59.89  83.48  -3.93
2.5  Seg length ending at pt. 2524 <= 0.1 at 0.0922.  (removed)
     A       X, Y, Z:  -59.81  82.75  -2.5
2.5  Seg length ending at pt. 2592 <= 0.1 at 0.0985.  (removed)
     A       X, Y, Z:  -59.64  80.95  -4.12
2.5  Seg length ending at pt. 2687 <= 0.1 at 0.0877.  (removed)
     A       X, Y, Z:  -52.92  83.81  -9.6
2.5  Seg length ending at pt. 2711 <= 0.1 at 0.0949.  (removed)
     A       X, Y, Z:  -52.92  83.79  -10.33
2.5  Seg length ending at pt. 2810 <= 0.1 at 0.0911.  (removed)
     A       X, Y, Z:  -53.21  89.28  -5.08
2.5  Seg length ending at pt. 2885 <= 0.1 at 0.0985.  (removed)
     A       X, Y, Z:  -41.06  87.79  -8.75
2.5  Seg length ending at pt. 3050 <= 0.1 at 0.0985.  (removed)
     A       X, Y, Z:  -46.85  88.7  -7.45
2.5  Seg length ending at pt. 3076 <= 0.1 at 0.0943.  (removed)
     A       X, Y, Z:  -55.67  84.79  -12.21
2.5  Seg length ending at pt. 3105 <= 0.1 at 0.0671.  (removed)
     A       X, Y, Z:  -56.67  84.93  -14.06
2.5  Seg length ending at pt. 3130 <= 0.1 at 0.097.  (removed)
     A       X, Y, Z:  -56.03  83.53  -16.37
2.5  Seg length ending at pt. 3190 <= 0.1 at 0.1.  (removed)
     A       X, Y, Z:  -52.65  81.62  -3.97
2.5  Seg length ending at pt. 3384 <= 0.1 at 0.099.  (removed)
     A       X, Y, Z:  -41.18  71.01  -12.39
2.5  Seg length ending at pt. 3407 <= 0.1 at 0.1.  (removed)
     A       X, Y, Z:  -40.75  69.98  -11.31
2.5  Seg length ending at pt. 3499 <= 0.1 at 0.09.  (removed)
     A       X, Y, Z:  -42.46  71.79  -9.39
2.5  Seg length ending at pt. 3517 <= 0.1 at 0.0883.  (removed)
     A       X, Y, Z:  -42.27  71.81  -9.26
2.5  Seg length ending at pt. 3521 <= 0.1 at 0.0949.  (removed)
     A       X, Y, Z:  -42.06  72.09  -9.76
2.4  Seg length ending at pt. 3526 >= 6.0 stdevs above mean at 1.2597.  (no action taken)
     B1      X, Y, Z:  -42.21  71.84  -9.21
2.5  Seg length ending at pt. 3877 <= 0.1 at 0.0943.  (removed)
     A       X, Y, Z:  -51.35  87.43  2.56
2.5  Seg length ending at pt. 3960 <= 0.1 at 0.099.  (removed)
     A       X, Y, Z:  -49.02  87.6  5.87
2.5  Seg length ending at pt. 4198 <= 0.1 at 0.097.  (removed)
     A       X, Y, Z:  -18.39  84.51  -8.97
2.5  Seg length ending at pt. 4308 <= 0.1 at 0.0906.  (removed)
     A       X, Y, Z:  -19.6  83.9  -10.08
2.5  Seg length ending at pt. 4346 <= 0.1 at 0.0927.  (removed)
     A       X, Y, Z:  -16.44  85.81  -8.84
2.5  Seg length ending at pt. 4577 <= 0.1 at 0.0943.  (removed)
     A       X, Y, Z:  -39.92  92.29  0.76
2.5  Seg length ending at pt. 4603 <= 0.1 at 0.0837.  (removed)
     A       X, Y, Z:  -38.81  92.65  -0.69
2.5  Seg length ending at pt. 4635 <= 0.1 at 0.0995.  (removed)
     A       X, Y, Z:  -30.69  88.62  1.35
2.5  Seg length ending at pt. 4648 <= 0.1 at 0.097.  (removed)
     A       X, Y, Z:  -28.82  88.15  0.94
2.5  Seg length ending at pt. 4656 <= 0.1 at 0.099.  (removed)
     A       X, Y, Z:  -29.05  88.45  0.44
2.5  Seg length ending at pt. 4729 <= 0.1 at 0.099.  (removed)
     A       X, Y, Z:  -30.37  85.79  6.91
2.5  Seg length ending at pt. 4903 <= 0.1 at 0.0943.  (removed)
     A       X, Y, Z:  -27.89  90.84  3.89
2.5  Seg length ending at pt. 4946 <= 0.1 at 0.0964.  (removed)
     A       X, Y, Z:  -28.8  95.26  4.5
2.5  Seg length ending at pt. 5002 <= 0.1 at 0.0964.  (removed)
     A       X, Y, Z:  -34.85  95.07  4.34
2.5  Seg length ending at pt. 5094 <= 0.1 at 0.09.  (removed)
     A       X, Y, Z:  -28.32  94.62  -1.13
2.5  Seg length ending at pt. 5162 <= 0.1 at 0.0985.  (removed)
     A       X, Y, Z:  -29.57  95.71  -0.76
2.5  Seg length ending at pt. 5267 <= 0.1 at 0.0985.  (removed)
     A       X, Y, Z:  -29.05  92.48  -5.37
2.5  Seg length ending at pt. 5272 <= 0.1 at 0.099.  (removed)
     A       X, Y, Z:  -28.26  92.6  -5.44
2.5  Seg length ending at pt. 5473 <= 0.1 at 0.097.  (removed)
     A       X, Y, Z:  -25.51  93.34  5.63
2.5  Seg length ending at pt. 5484 <= 0.1 at 0.0922.  (removed)
     A       X, Y, Z:  -14.58  88.31  9.08
2.4  Seg length ending at pt. 5492 >= 6.0 stdevs above mean at 0.9715.  (no action taken)
     B1      X, Y, Z:  -13.69  90.09  9.1
2.5  Seg length ending at pt. 5737 <= 0.1 at 0.0949.  (removed)
     A       X, Y, Z:  -11.84  96.73  -7.84
2.5  Seg length ending at pt. 5771 <= 0.1 at 0.0995.  (removed)
     A       X, Y, Z:  -11.13  95.37  -8.28
2.5  Seg length ending at pt. 5803 <= 0.1 at 0.097.  (removed)
     A       X, Y, Z:  -13.39  94.93  -9.11
2.5  Seg length ending at pt. 5988 <= 0.1 at 0.1.  (removed)
     A       X, Y, Z:  -10.72  87.53  6.96
2.4  Seg length ending at pt. 5992 >= 6.0 stdevs above mean at 1.3046.  (no action taken)
     B1      X, Y, Z:  -1.65  84.45  16.69
2.5  Seg length ending at pt. 6017 <= 0.1 at 0.0927.  (removed)
     A       X, Y, Z:  -2.06  85.68  20.35
2.4  Seg length ending at pt. 6055 >= 6.0 stdevs above mean at 1.1279.  (no action taken)
     B1      X, Y, Z:  -3.33  87.32  25.23
2.5  Seg length ending at pt. 6075 <= 0.1 at 0.07.  (removed)
     A       X, Y, Z:  -1.91  88.09  26.48
2.5  Seg length ending at pt. 6494 <= 0.1 at 0.0949.  (removed)
     A       X, Y, Z:  -19.76  101.59  21.35
2.5  Seg length ending at pt. 6552 <= 0.1 at 0.0728.  (removed)
     A       X, Y, Z:  -16.07  104.29  26.62
2.5  Seg length ending at pt. 6617 <= 0.1 at 0.0943.  (removed)
     A       X, Y, Z:  -7.5  102.2  30.3
2.5  Seg length ending at pt. 6661 <= 0.1 at 0.1.  (removed)
     A       X, Y, Z:  -13.85  102.4  27.46
2.4  Seg length ending at pt. 6846 >= 6.0 stdevs above mean at 1.2739.  (no action taken)
     B1      X, Y, Z:  -24.92  111.87  2.1
2.5  Seg length ending at pt. 6859 <= 0.1 at 0.099.  (removed)
     A       X, Y, Z:  -23.91  113.07  0.54
2.5  Seg length ending at pt. 6955 <= 0.1 at 0.0632.  (removed)
     A       X, Y, Z:  -14.81  115.98  -9.83
2.5  Seg length ending at pt. 6992 <= 0.1 at 0.0985.  (removed)
     A       X, Y, Z:  -9.38  117.39  -12.61
2.5  Seg length ending at pt. 6998 <= 0.1 at 0.099.  (removed)
     A       X, Y, Z:  -8.93  117.98  -12.57
2.5  Seg length ending at pt. 7064 <= 0.1 at 0.099.  (removed)
     A       X, Y, Z:  -3.39  122.09  -14.08
2.4  Seg length ending at pt. 7069 >= 6.0 stdevs above mean at 1.0125.  (no action taken)
     B1      X, Y, Z:  -4.28  122.79  -13.41
2.5  Seg length ending at pt. 7072 <= 0.1 at 0.07.  (removed)
     A       X, Y, Z:  -4.25  123.18  -13.25
2.5  Seg length ending at pt. 7094 <= 0.1 at 0.0911.  (removed)
     A       X, Y, Z:  -8.01  119.68  -12.47
2.5  Seg length ending at pt. 7098 <= 0.1 at 0.0632.  (removed)
     A       X, Y, Z:  -7.61  119.59  -12.6
2.5  Seg length ending at pt. 7128 <= 0.1 at 0.099.  (removed)
     A       X, Y, Z:  -9.06  115.57  -16.19
2.5  Seg length ending at pt. 7139 <= 0.1 at 0.0922.  (removed)
     A       X, Y, Z:  -7.78  114.78  -16.44
2.5  Seg length ending at pt. 7188 <= 0.1 at 0.0985.  (removed)
     A       X, Y, Z:  -5.36  112.28  -19.25
2.5  Seg length ending at pt. 7259 <= 0.1 at 0.0854.  (removed)
     A       X, Y, Z:  -3.95  111.78  -18.35
2.5  Seg length ending at pt. 7284 <= 0.1 at 0.0922.  (removed)
     A       X, Y, Z:  0.01  110.78  -18.53
2.5  Seg length ending at pt. 7321 <= 0.1 at 0.09.  (removed)
     A       X, Y, Z:  6.63  110.18  -19.05
2.5  Seg length ending at pt. 7350 <= 0.1 at 0.0922.  (removed)
     A       X, Y, Z:  11.11  111.07  -20.35
2.5  Seg length ending at pt. 7419 <= 0.1 at 0.0806.  (removed)
     A       X, Y, Z:  -10.19  117.48  -12.75
2.5  Seg length ending at pt. 7421 <= 0.1 at 0.09.  (removed)
     A       X, Y, Z:  -10.42  117.68  -12.77
2.5  Seg length ending at pt. 7483 <= 0.1 at 0.0608.  (removed)
     A       X, Y, Z:  -17.66  114.68  -11.41
2.5  Seg length ending at pt. 7487 <= 0.1 at 0.08.  (removed)
     A       X, Y, Z:  -17.67  114.28  -11.91
2.5  Seg length ending at pt. 7565 <= 0.1 at 0.0906.  (removed)
     A       X, Y, Z:  -22.48  112.18  -16.51
2.5  Seg length ending at pt. 7616 <= 0.1 at 0.0849.  (removed)
     A       X, Y, Z:  -27.82  115.07  -19.23
2.5  Seg length ending at pt. 7632 <= 0.1 at 0.097.  (removed)
     A       X, Y, Z:  -29.57  115.87  -19.39
2.5  Seg length ending at pt. 7634 <= 0.1 at 0.0985.  (removed)
     A       X, Y, Z:  -29.66  116.07  -19.35
2.5  Seg length ending at pt. 7686 <= 0.1 at 0.0943.  (removed)
     A       X, Y, Z:  -18.64  116.98  -10.65
2.5  Seg length ending at pt. 7804 <= 0.1 at 0.09.  (removed)
     A       X, Y, Z:  -18.55  121.57  -7.33
2.5  Seg length ending at pt. 7814 <= 0.1 at 0.0949.  (removed)
     A       X, Y, Z:  -17.73  122.18  -7.05
2.5  Seg length ending at pt. 7945 <= 0.1 at 0.0985.  (removed)
     A       X, Y, Z:  -12.35  127.48  -2.95
2.5  Seg length ending at pt. 8020 <= 0.1 at 0.099.  (removed)
     A       X, Y, Z:  -5.41  129.18  -1.61
2.5  Seg length ending at pt. 8108 <= 0.1 at 0.099.  (removed)
     A       X, Y, Z:  -21.37  123.68  -1.15
2.5  Seg length ending at pt. 8144 <= 0.1 at 0.0922.  (removed)
     A       X, Y, Z:  -17.05  124.48  2.02
2.5  Seg length ending at pt. 8246 <= 0.1 at 0.0943.  (removed)
     A       X, Y, Z:  -18.25  123.68  -4.95
2.4  Seg length ending at pt. 8261 >= 6.0 stdevs above mean at 1.0776.  (no action taken)
     B1      X, Y, Z:  -20.58  120.37  -8.71
2.5  Seg length ending at pt. 8288 <= 0.1 at 0.0707.  (removed)
     A       X, Y, Z:  -21.85  120.48  -8.64
2.5  Seg length ending at pt. 8310 <= 0.1 at 0.0949.  (removed)
     A       X, Y, Z:  -24.32  119.68  -9.56
2.5  Seg length ending at pt. 8343 <= 0.1 at 0.0985.  (removed)
     A       X, Y, Z:  -24.32  120.07  -9.05
2.5  Seg length ending at pt. 8358 <= 0.1 at 0.0922.  (removed)
     A       X, Y, Z:  -25.87  119.98  -7.36
2.5  Seg length ending at pt. 8367 <= 0.1 at 0.0927.  (removed)
     A       X, Y, Z:  -22.51  119.48  -9.58
2.5  Seg length ending at pt. 8419 <= 0.1 at 0.0949.  (removed)
     A       X, Y, Z:  -24.73  115.98  -1.94
2.5  Seg length ending at pt. 8432 <= 0.1 at 0.0985.  (removed)
     A       X, Y, Z:  -26.62  116.57  -2.37
2.5  Seg length ending at pt. 8436 <= 0.1 at 0.0781.  (removed)
     A       X, Y, Z:  -26.92  115.48  -1.81
2.5  Seg length ending at pt. 8534 <= 0.1 at 0.097.  (removed)
     A       X, Y, Z:  -18.71  106.98  -6.41
2.5  Seg length ending at pt. 8569 <= 0.1 at 0.097.  (removed)
     A       X, Y, Z:  -16.03  101.78  -4.82
2.5  Seg length ending at pt. 8644 <= 0.1 at 0.0943.  (removed)
     A       X, Y, Z:  -22.96  97.62  -8.69
2.5  Seg length ending at pt. 8781 <= 0.1 at 0.08.  (removed)
     A       X, Y, Z:  -12.85  108.48  -8.78
2.5  Seg length ending at pt. 8787 <= 0.1 at 0.0922.  (removed)
     A       X, Y, Z:  -13.19  108.68  -8.0
2.5  Seg length ending at pt. 8843 <= 0.1 at 0.097.  (removed)
     A       X, Y, Z:  -10.66  108.28  -13.39
2.5  Seg length ending at pt. 8870 <= 0.1 at 0.0854.  (removed)
     A       X, Y, Z:  -10.86  106.48  -14.07
2.5  Seg length ending at pt. 8932 <= 0.1 at 0.0806.  (removed)
     A       X, Y, Z:  -14.53  100.87  -18.98
2.5  Seg length ending at pt. 9093 <= 0.1 at 0.097.  (removed)
     A       X, Y, Z:  -21.46  93.95  -32.14
2.5  Seg length ending at pt. 9151 <= 0.1 at 0.0911.  (removed)
     A       X, Y, Z:  -15.47  99.95  -24.57
2.5  Seg length ending at pt. 9175 <= 0.1 at 0.0922.  (removed)
     A       X, Y, Z:  -18.89  100.57  -22.23
2.5  Seg length ending at pt. 9237 <= 0.1 at 0.1.  (removed)
     A       X, Y, Z:  -13.31  102.87  -19.64
2.5  Seg length ending at pt. 9242 <= 0.1 at 0.0922.  (removed)
     A       X, Y, Z:  -12.71  102.78  -19.03
2.5  Seg length ending at pt. 9285 <= 0.1 at 0.099.  (removed)
     A       X, Y, Z:  -8.01  108.87  -13.93
2.5  Seg length ending at pt. 9403 <= 0.1 at 0.0985.  (removed)
     A       X, Y, Z:  4.49  101.98  -9.92
2.5  Seg length ending at pt. 9421 <= 0.1 at 0.0922.  (removed)
     A       X, Y, Z:  3.97  101.48  -9.11
2.5  Seg length ending at pt. 9439 <= 0.1 at 0.0906.  (removed)
     A       X, Y, Z:  7.83  100.98  -8.42
2.5  Seg length ending at pt. 9461 <= 0.1 at 0.0927.  (removed)
     A       X, Y, Z:  3.99  99.12  -10.76
2.5  Seg length ending at pt. 9603 <= 0.1 at 0.0954.  (removed)
     A       X, Y, Z:  -1.89  102.39  -12.25
2.5  Seg length ending at pt. 9606 <= 0.1 at 0.097.  (removed)
     A       X, Y, Z:  -1.92  101.89  -11.99
2.5  Seg length ending at pt. 9624 <= 0.1 at 0.097.  (removed)
     A       X, Y, Z:  -1.6  99.79  -11.94
2.5  Seg length ending at pt. 9685 <= 0.1 at 0.0949.  (removed)
     A       X, Y, Z:  -13.78  108.28  -14.8
2.5  Seg length ending at pt. 9705 <= 0.1 at 0.086.  (removed)
     A       X, Y, Z:  -13.13  109.18  -17.44
2.5  Seg length ending at pt. 9728 <= 0.1 at 0.0922.  (removed)
     A       X, Y, Z:  -12.73  108.68  -20.46
2.5  Seg length ending at pt. 9888 <= 0.1 at 0.099.  (removed)
     A       X, Y, Z:  -20.58  108.98  -2.95
2.4  Seg length ending at pt. 9895 >= 6.0 stdevs above mean at 1.0047.  (no action taken)
     B1      X, Y, Z:  -24.23  109.48  -0.68
2.5  Seg length ending at pt. 9903 <= 0.1 at 0.0671.  (removed)
     A       X, Y, Z:  -23.73  108.28  -0.55
2.5  Seg length ending at pt. 9950 <= 0.1 at 0.0949.  (removed)
     A       X, Y, Z:  -27.85  105.37  2.29
2.5  Seg length ending at pt. 9967 <= 0.1 at 0.0922.  (removed)
     A       X, Y, Z:  -30.6  105.18  3.41
2.5  Seg length ending at pt. 10036 <= 0.1 at 0.0854.  (removed)
     A       X, Y, Z:  -34.14  107.78  1.51
2.5  Seg length ending at pt. 10062 <= 0.1 at 0.0985.  (removed)
     A       X, Y, Z:  -34.25  106.07  -1.71
2.5  Seg length ending at pt. 10116 <= 0.1 at 0.0922.  (removed)
     A       X, Y, Z:  -36.21  104.18  2.29
2.5  Seg length ending at pt. 10240 <= 0.1 at 0.0949.  (removed)
     A       X, Y, Z:  -37.53  102.57  0.98
2.5  Seg length ending at pt. 10256 <= 0.1 at 0.09.  (removed)
     A       X, Y, Z:  -36.47  104.07  2.2
2.5  Seg length ending at pt. 10275 <= 0.1 at 0.0854.  (removed)
     A       X, Y, Z:  -32.85  104.57  1.67
2.5  Seg length ending at pt. 10279 <= 0.1 at 0.0922.  (removed)
     A       X, Y, Z:  -33.03  104.37  1.82
2.5  Seg length ending at pt. 10290 <= 0.1 at 0.099.  (removed)
     A       X, Y, Z:  -32.28  103.78  4.37
2.5  Seg length ending at pt. 10386 <= 0.1 at 0.0806.  (removed)
     A       X, Y, Z:  -27.91  101.28  -2.02
2.5  Seg length ending at pt. 10401 <= 0.1 at 0.0985.  (removed)
     A       X, Y, Z:  -27.89  103.57  -3.04
2.5  Seg length ending at pt. 10406 <= 0.1 at 0.09.  (removed)
     A       X, Y, Z:  -28.3  103.68  -3.06
2.5  Seg length ending at pt. 10413 <= 0.1 at 0.0283.  (removed)
     A       X, Y, Z:  -27.1  104.28  0.52
2.4  Seg length ending at pt. 10530 >= 6.0 stdevs above mean at 0.968.  (no action taken)
     B1      X, Y, Z:  -37.39  112.17  -8.3
2.5  Seg length ending at pt. 10553 <= 0.1 at 0.0707.  (removed)
     A       X, Y, Z:  -38.74  109.17  -9.24
2.5  Seg length ending at pt. 10573 <= 0.1 at 0.097.  (removed)
     A       X, Y, Z:  -38.78  106.87  -11.34
2.5  Seg length ending at pt. 10636 <= 0.1 at 0.0806.  (removed)
     A       X, Y, Z:  -39.9  108.67  -18.0
2.4  Seg length ending at pt. 10738 >= 6.0 stdevs above mean at 1.1384.  (no action taken)
     B1      X, Y, Z:  -44.29  113.26  -20.89
2.5  Seg length ending at pt. 10756 <= 0.1 at 0.099.  (removed)
     A       X, Y, Z:  -44.13  111.96  -21.55
2.5  Seg length ending at pt. 10798 <= 0.1 at 0.0927.  (removed)
     A       X, Y, Z:  -40.28  113.87  -19.66
2.5  Seg length ending at pt. 10807 <= 0.1 at 0.0906.  (removed)
     A       X, Y, Z:  -40.28  115.07  -18.82
2.5  Seg length ending at pt. 10840 <= 0.1 at 0.0762.  (removed)
     A       X, Y, Z:  -40.7  108.06  -18.57
2.5  Seg length ending at pt. 10851 <= 0.1 at 0.0728.  (removed)
     A       X, Y, Z:  -41.35  108.68  -19.75
2.5  Seg length ending at pt. 10867 <= 0.1 at 0.099.  (removed)
     A       X, Y, Z:  -41.67  108.68  -20.1
2.5  Seg length ending at pt. 10870 <= 0.1 at 0.0854.  (removed)
     A       X, Y, Z:  -41.92  108.68  -20.42
2.5  Seg length ending at pt. 10891 <= 0.1 at 0.09.  (removed)
     A       X, Y, Z:  -43.46  107.46  -22.57
2.5  Seg length ending at pt. 10947 <= 0.1 at 0.0985.  (removed)
     A       X, Y, Z:  -44.38  107.46  -27.71
2.5  Seg length ending at pt. 10997 <= 0.1 at 0.0768.  (removed)
     A       X, Y, Z:  -40.75  108.18  -18.71
2.4  Seg length ending at pt. 11000 >= 6.0 stdevs above mean at 1.0655.  (no action taken)
     B1      X, Y, Z:  -40.78  108.28  -18.78
2.5  Seg length ending at pt. 11040 <= 0.1 at 0.0894.  (removed)
     A       X, Y, Z:  -39.96  109.56  -9.68
2.5  Seg length ending at pt. 11077 <= 0.1 at 0.0985.  (removed)
     A       X, Y, Z:  -39.93  111.46  -5.96
2.5  Seg length ending at pt. 11113 <= 0.1 at 0.0806.  (removed)
     A       X, Y, Z:  -43.17  108.48  -4.54
2.5  Seg length ending at pt. 11120 <= 0.1 at 0.099.  (removed)
     A       X, Y, Z:  -44.11  109.26  -4.86
2.5  Seg length ending at pt. 11161 <= 0.1 at 0.0985.  (removed)
     A       X, Y, Z:  -46.14  108.48  -2.14
2.5  Seg length ending at pt. 11232 <= 0.1 at 0.0949.  (removed)
     A       X, Y, Z:  -43.68  107.48  -3.25
2.5  Seg length ending at pt. 11255 <= 0.1 at 0.097.  (removed)
     A       X, Y, Z:  -39.14  107.48  -4.32
2.5  Seg length ending at pt. 11373 <= 0.1 at 0.099.  (removed)
     A       X, Y, Z:  -43.64  105.56  -8.46
2.5  Seg length ending at pt. 11448 <= 0.1 at 0.0943.  (removed)
     A       X, Y, Z:  -44.4  98.93  -3.0
2.5  Seg length ending at pt. 11549 <= 0.1 at 0.0943.  (removed)
     A       X, Y, Z:  -44.64  96.23  -1.87
2.5  Seg length ending at pt. 11575 <= 0.1 at 0.099.  (removed)
     A       X, Y, Z:  -33.89  110.17  -8.81
2.5  Seg length ending at pt. 11589 <= 0.1 at 0.08.  (removed)
     A       X, Y, Z:  -32.63  109.56  -9.84
2.5  Seg length ending at pt. 11733 <= 0.1 at 0.0762.  (removed)
     A       X, Y, Z:  -49.82  114.67  -12.82
2.5  Seg length ending at pt. 11775 <= 0.1 at 0.0922.  (removed)
     A       X, Y, Z:  -52.86  111.06  -13.56
2.5  Seg length ending at pt. 11854 <= 0.1 at 0.0922.  (removed)
     A       X, Y, Z:  -63.85  103.67  -13.58
2.5  Seg length ending at pt. 11858 <= 0.1 at 0.097.  (removed)
     A       X, Y, Z:  -64.14  103.17  -13.38
2.5  Seg length ending at pt. 11864 <= 0.1 at 0.099.  (removed)
     A       X, Y, Z:  -64.29  102.17  -13.47
2.5  Seg length ending at pt. 11869 <= 0.1 at 0.0911.  (removed)
     A       X, Y, Z:  -64.45  101.37  -13.76
2.5  Seg length ending at pt. 11873 <= 0.1 at 0.0927.  (removed)
     A       X, Y, Z:  -64.43  100.87  -13.98
2.5  Seg length ending at pt. 11877 <= 0.1 at 0.0954.  (removed)
     A       X, Y, Z:  -64.51  100.17  -14.16
2.4  Seg length ending at pt. 11904 >= 6.0 stdevs above mean at 1.0411.  (no action taken)
     B1      X, Y, Z:  -61.89  97.78  -17.01
2.5  Seg length ending at pt. 11915 <= 0.1 at 0.0949.  (removed)
     A       X, Y, Z:  -61.24  97.76  -15.24
2.5  Seg length ending at pt. 12004 <= 0.1 at 0.0949.  (removed)
     A       X, Y, Z:  -53.35  92.81  -15.08
2.5  Seg length ending at pt. 12008 <= 0.1 at 0.0927.  (removed)
     A       X, Y, Z:  -53.34  92.31  -15.42
2.5  Seg length ending at pt. 12181 <= 0.1 at 0.086.  (removed)
     A       X, Y, Z:  -53.21  99.93  -27.28
2.5  Seg length ending at pt. 12316 <= 0.1 at 0.0922.  (removed)
     A       X, Y, Z:  -61.42  100.26  -25.51
2.5  Seg length ending at pt. 12371 <= 0.1 at 0.0806.  (removed)
     A       X, Y, Z:  -56.35  102.87  -30.89
2.5  Seg length ending at pt. 12455 <= 0.1 at 0.086.  (removed)
     A       X, Y, Z:  -51.9  104.26  -33.96
2.5  Seg length ending at pt. 12463 <= 0.1 at 0.099.  (removed)
     A       X, Y, Z:  -52.64  104.26  -33.65
2.5  Seg length ending at pt. 12465 <= 0.1 at 0.0943.  (removed)
     A       X, Y, Z:  -52.75  104.26  -33.45
2.5  Seg length ending at pt. 12795 <= 0.1 at 0.09.  (removed)
     A       X, Y, Z:  -63.03  91.31  -4.83
2.5  Seg length ending at pt. 12802 <= 0.1 at 0.0927.  (removed)
     A       X, Y, Z:  -62.03  92.1  -4.86
2.5  Seg length ending at pt. 12810 <= 0.1 at 0.0906.  (removed)
     A       X, Y, Z:  -61.38  92.39  -4.0
2.5  Seg length ending at pt. 13035 <= 0.1 at 0.0911.  (removed)
     A       X, Y, Z:  -56.67  79.06  -17.46
2.5  Seg length ending at pt. 13276 <= 0.1 at 0.09.  (removed)
     A       X, Y, Z:  -59.35  104.35  -22.39
2.5  Seg length ending at pt. 13297 <= 0.1 at 0.0762.  (removed)
     A       X, Y, Z:  -59.53  104.65  -22.85
2.5  Seg length ending at pt. 13347 <= 0.1 at 0.09.  (removed)
     A       X, Y, Z:  -58.14  102.06  -10.58
2.5  Seg length ending at pt. 13388 <= 0.1 at 0.0985.  (removed)
     A       X, Y, Z:  -59.54  105.37  -10.42
2.5  Seg length ending at pt. 13407 <= 0.1 at 0.0806.  (removed)
     A       X, Y, Z:  -58.97  104.17  -8.47
2.5  Seg length ending at pt. 13424 <= 0.1 at 0.0949.  (removed)
     A       X, Y, Z:  -60.79  102.96  -6.92
2.5  Seg length ending at pt. 13426 <= 0.1 at 0.0566.  (removed)
     A       X, Y, Z:  -60.93  102.76  -6.83
2.5  Seg length ending at pt. 13449 <= 0.1 at 0.0854.  (removed)
     A       X, Y, Z:  -60.25  100.76  -4.54
2.5  Seg length ending at pt. 13546 <= 0.1 at 0.099.  (removed)
     A       X, Y, Z:  -38.78  115.26  -9.89
2.5  Seg length ending at pt. 13572 <= 0.1 at 0.0985.  (removed)
     A       X, Y, Z:  -41.34  115.67  -8.9
2.5  Seg length ending at pt. 13586 <= 0.1 at 0.0721.  (removed)
     A       X, Y, Z:  -41.11  114.46  -9.27
2.5  Seg length ending at pt. 13589 <= 0.1 at 0.07.  (removed)
     A       X, Y, Z:  -39.75  113.76  -8.86
2.5  Seg length ending at pt. 13598 <= 0.1 at 0.097.  (removed)
     A       X, Y, Z:  -40.35  112.37  -8.52
2.5  Seg length ending at pt. 13607 <= 0.1 at 0.0927.  (removed)
     A       X, Y, Z:  -40.93  111.17  -8.5
2.5  Seg length ending at pt. 13626 <= 0.1 at 0.0854.  (removed)
     A       X, Y, Z:  -40.97  110.46  -8.72
2.5  Seg length ending at pt. 13657 <= 0.1 at 0.06.  (removed)
     A       X, Y, Z:  -41.13  111.26  -8.0
2.5  Seg length ending at pt. 13680 <= 0.1 at 0.0985.  (removed)
     A       X, Y, Z:  -36.79  116.67  -9.06
2.4  Seg length ending at pt. 13692 >= 6.0 stdevs above mean at 0.989.  (no action taken)
     B1      X, Y, Z:  -39.54  117.06  -8.11
2.5  Seg length ending at pt. 13728 <= 0.1 at 0.0943.  (removed)
     A       X, Y, Z:  -43.43  115.56  -6.29
2.4  Seg length ending at pt. 13760 >= 6.0 stdevs above mean at 1.0104.  (no action taken)
     B1      X, Y, Z:  -37.74  117.06  -8.25
2.5  Seg length ending at pt. 13772 <= 0.1 at 0.0854.  (removed)
     A       X, Y, Z:  -38.5  117.96  -8.91
2.5  Seg length ending at pt. 13852 <= 0.1 at 0.099.  (removed)
     A       X, Y, Z:  -35.85  112.46  -14.41
2.5  Seg length ending at pt. 13908 <= 0.1 at 0.0728.  (removed)
     A       X, Y, Z:  -31.5  110.48  -17.64
2.5  Seg length ending at pt. 14045 <= 0.1 at 0.0927.  (removed)
     A       X, Y, Z:  -34.14  107.78  -20.1
2.5  Seg length ending at pt. 14072 <= 0.1 at 0.0985.  (removed)
     A       X, Y, Z:  -28.64  108.57  -18.32
2.5  Seg length ending at pt. 14199 <= 0.1 at 0.0949.  (removed)
     A       X, Y, Z:  -30.1  102.96  -29.05
2.5  Seg length ending at pt. 14246 <= 0.1 at 0.0985.  (removed)
     A       X, Y, Z:  -24.48  104.57  -23.51
2.5  Seg length ending at pt. 14319 <= 0.1 at 0.099.  (removed)
     A       X, Y, Z:  -32.68  113.07  -18.96
2.5  Seg length ending at pt. 14329 <= 0.1 at 0.0762.  (removed)
     A       X, Y, Z:  -31.89  112.68  -20.51
2.5  Seg length ending at pt. 14392 <= 0.1 at 0.099.  (removed)
     A       X, Y, Z:  -35.25  112.46  -13.66
2.5  Seg length ending at pt. 14413 <= 0.1 at 0.0985.  (removed)
     A       X, Y, Z:  -32.63  111.96  -13.51
2.5  Seg length ending at pt. 14428 <= 0.1 at 0.0894.  (removed)
     A       X, Y, Z:  -34.17  114.17  -13.66
2.5  Seg length ending at pt. 14432 <= 0.1 at 0.0806.  (removed)
     A       X, Y, Z:  -35.39  113.96  -7.54
2.5  Seg length ending at pt. 14435 <= 0.1 at 0.0954.  (removed)
     A       X, Y, Z:  -32.85  113.87  -6.03
2.5  Seg length ending at pt. 14444 <= 0.1 at 0.0995.  (removed)
     A       X, Y, Z:  -32.78  114.07  -6.37
2.4  Seg length ending at pt. 14487 >= 6.0 stdevs above mean at 1.0858.  (no action taken)
     B1      X, Y, Z:  -34.96  114.87  -2.29
2.5  Seg length ending at pt. 14498 <= 0.1 at 0.0806.  (removed)
     A       X, Y, Z:  -34.2  115.48  -2.85
2.5  Seg length ending at pt. 14568 <= 0.1 at 0.0943.  (removed)
     A       X, Y, Z:  -30.98  120.07  -6.25
2.5  Seg length ending at pt. 14628 <= 0.1 at 0.0995.  (removed)
     A       X, Y, Z:  -28.91  127.37  -5.45
2.5  Seg length ending at pt. 14663 <= 0.1 at 0.0224.  (removed)
     A       X, Y, Z:  -34.17  115.57  -2.91
2.5  Seg length ending at pt. 14688 <= 0.1 at 0.0922.  (removed)
     A       X, Y, Z:  -33.71  112.37  -0.4
2.5  Seg length ending at pt. 14718 <= 0.1 at 0.0825.  (removed)
     A       X, Y, Z:  -32.42  111.07  1.62
2.5  Seg length ending at pt. 14751 <= 0.1 at 0.0894.  (removed)
     A       X, Y, Z:  -24.87  114.18  5.61
2.4  Seg length ending at pt. 14806 >= 6.0 stdevs above mean at 1.1921.  (no action taken)
     B1      X, Y, Z:  -18.32  101.89  20.26
2.5  Seg length ending at pt. 14809 <= 0.1 at 0.099.  (removed)
     A       X, Y, Z:  -18.14  101.59  20.19
2.5  Seg length ending at pt. 15140 <= 0.1 at 0.0985.  (removed)
     A       X, Y, Z:  39.36  103.7  -3.91
2.5  Seg length ending at pt. 15228 <= 0.1 at 0.0721.  (removed)
     A       X, Y, Z:  50.09  113.09  -3.5
2.4  Seg length ending at pt. 15229 >= 6.0 stdevs above mean at 1.0064.  (no action taken)
     B1      X, Y, Z:  49.25  113.7  -3.72
2.5  Seg length ending at pt. 15256 <= 0.1 at 0.0854.  (removed)
     A       X, Y, Z:  45.42  114.09  -5.51
2.5  Seg length ending at pt. 15362 <= 0.1 at 0.0906.  (removed)
     A       X, Y, Z:  28.48  110.7  -6.87
2.5  Seg length ending at pt. 15376 <= 0.1 at 0.0985.  (removed)
     A       X, Y, Z:  26.46  110.29  -6.91
2.5  Seg length ending at pt. 15442 <= 0.1 at 0.0906.  (removed)
     A       X, Y, Z:  16.8  107.39  -7.95
2.5  Seg length ending at pt. 15679 <= 0.1 at 0.0854.  (removed)
     A       X, Y, Z:  57.28  116.51  4.71
2.5  Seg length ending at pt. 15686 <= 0.1 at 0.0762.  (removed)
     A       X, Y, Z:  57.28  117.2  5.5
2.5  Seg length ending at pt. 15774 <= 0.1 at 0.0927.  (removed)
     A       X, Y, Z:  56.4  130.9  11.53
2.5  Seg length ending at pt. 15832 <= 0.1 at 0.0954.  (removed)
     A       X, Y, Z:  55.6  139.9  10.38
2.5  Seg length ending at pt. 16010 <= 0.1 at 0.0728.  (removed)
     A       X, Y, Z:  49.2  137.59  -3.79
2.5  Seg length ending at pt. 16053 <= 0.1 at 0.0922.  (removed)
     A       X, Y, Z:  45.02  132.9  -3.37
2.5  Seg length ending at pt. 16066 <= 0.1 at 0.0927.  (removed)
     A       X, Y, Z:  43.92  131.0  -3.22
2.5  Seg length ending at pt. 16128 <= 0.1 at 0.0943.  (removed)
     A       X, Y, Z:  36.81  124.79  -4.24
2.5  Seg length ending at pt. 16138 <= 0.1 at 0.08.  (removed)
     A       X, Y, Z:  35.35  123.79  -3.91
2.5  Seg length ending at pt. 16160 <= 0.1 at 0.0825.  (removed)
     A       X, Y, Z:  33.07  121.79  -4.5
2.5  Seg length ending at pt. 16166 <= 0.1 at 0.099.  (removed)
     A       X, Y, Z:  56.31  150.4  9.25
2.5  Seg length ending at pt. 16185 <= 0.1 at 0.0854.  (removed)
     A       X, Y, Z:  55.07  153.31  9.92
2.5  Seg length ending at pt. 16403 <= 0.1 at 0.0985.  (removed)
     A       X, Y, Z:  32.89  156.49  -14.25
2.5  Seg length ending at pt. 16534 <= 0.1 at 0.0728.  (removed)
     A       X, Y, Z:  21.6  149.78  -21.85
2.5  Seg length ending at pt. 16539 <= 0.1 at 0.099.  (removed)
     A       X, Y, Z:  21.3  150.18  -22.17
2.5  Seg length ending at pt. 16640 <= 0.1 at 0.09.  (removed)
     A       X, Y, Z:  28.3  139.78  -21.51
2.5  Seg length ending at pt. 16705 <= 0.1 at 0.0922.  (removed)
     A       X, Y, Z:  31.48  140.59  -20.82
2.5  Seg length ending at pt. 16754 <= 0.1 at 0.0985.  (removed)
     A       X, Y, Z:  31.44  139.78  -21.05
2.5  Seg length ending at pt. 16839 <= 0.1 at 0.0728.  (removed)
     A       X, Y, Z:  18.92  138.78  -16.73
2.5  Seg length ending at pt. 16909 <= 0.1 at 0.0985.  (removed)
     A       X, Y, Z:  22.16  138.78  -26.26
2.5  Seg length ending at pt. 16928 <= 0.1 at 0.0949.  (removed)
     A       X, Y, Z:  25.64  141.18  -23.35
2.5  Seg length ending at pt. 16946 <= 0.1 at 0.0949.  (removed)
     A       X, Y, Z:  29.42  154.78  -16.64
2.5  Seg length ending at pt. 16954 <= 0.1 at 0.099.  (removed)
     A       X, Y, Z:  28.37  154.78  -16.12
2.5  Seg length ending at pt. 17003 <= 0.1 at 0.1.  (removed)
     A       X, Y, Z:  28.12  151.78  -17.92
2.5  Seg length ending at pt. 17043 <= 0.1 at 0.0806.  (removed)
     A       X, Y, Z:  26.71  147.28  -16.39
2.5  Seg length ending at pt. 17073 <= 0.1 at 0.0671.  (removed)
     A       X, Y, Z:  32.75  155.78  -14.02
2.4  Seg length ending at pt. 17105 >= 6.0 stdevs above mean at 0.9905.  (no action taken)
     B1      X, Y, Z:  29.51  153.38  -13.67
2.5  Seg length ending at pt. 17658 <= 0.1 at 0.08.  (removed)
     A       X, Y, Z:  112.93  165.91  10.23
2.4  Seg length ending at pt. 17832 >= 6.0 stdevs above mean at 1.0886.  (no action taken)
     B1      X, Y, Z:  149.03  152.12  12.51
2.4  Seg length ending at pt. 17840 >= 6.0 stdevs above mean at 1.2594.  (no action taken)
     B1      X, Y, Z:  150.22  151.72  12.61
2.5  Seg length ending at pt. 18016 <= 0.1 at 0.0985.  (removed)
     A       X, Y, Z:  187.12  153.43  16.17
2.5  Seg length ending at pt. 18036 <= 0.1 at 0.09.  (removed)
     A       X, Y, Z:  192.12  153.24  16.19
2.5  Seg length ending at pt. 18082 <= 0.1 at 0.1.  (removed)
     A       X, Y, Z:  203.03  151.24  16.14
2.5  Seg length ending at pt. 18194 <= 0.1 at 0.1.  (removed)
     A       X, Y, Z:  223.43  145.13  19.01
2.4  Seg length ending at pt. 18230 >= 6.0 stdevs above mean at 1.0451.  (no action taken)
     B1      X, Y, Z:  228.72  143.24  20.44
2.4  Seg length ending at pt. 18237 >= 6.0 stdevs above mean at 4.8386.  (no action taken)
     B1      X, Y, Z:  235.22  140.44  21.37
2.5  Seg length ending at pt. 18286 <= 0.1 at 0.07.  (removed)
     A       X, Y, Z:  244.43  134.84  22.14
2.5  Seg length ending at pt. 18304 <= 0.1 at 0.02.  (removed)
     A       X, Y, Z:  246.43  133.34  20.12
2.5  Seg length ending at pt. 18326 <= 0.1 at 0.  (removed)
     A       X, Y, Z:  250.22  131.05  18.42
2.5  Seg length ending at pt. 18382 <= 0.1 at 0.0906.  (removed)
     A       X, Y, Z:  250.03  131.75  25.66
2.5  Seg length ending at pt. 18426 <= 0.1 at 0.0985.  (removed)
     A       X, Y, Z:  252.62  127.56  32.17
2.5  Seg length ending at pt. 18576 <= 0.1 at 0.0985.  (removed)
     A       X, Y, Z:  241.34  106.95  21.46
2.5  Seg length ending at pt. 18619 <= 0.1 at 0.09.  (removed)
     A       X, Y, Z:  237.63  100.25  20.16
2.5  Seg length ending at pt. 18977 <= 0.1 at 0.0806.  (removed)
     A       X, Y, Z:  265.24  68.2  -6.79
2.5  Seg length ending at pt. 19088 <= 0.1 at 0.0927.  (removed)
     A       X, Y, Z:  280.14  59.4  -7.16
2.5  Seg length ending at pt. 19104 <= 0.1 at 0.086.  (removed)
     A       X, Y, Z:  282.25  58.57  -7.88
2.4  Seg length ending at pt. 19152 >= 6.0 stdevs above mean at 0.9715.  (no action taken)
     B1      X, Y, Z:  283.55  58.84  -8.4
2.5  Seg length ending at pt. 19213 <= 0.1 at 0.0985.  (removed)
     A       X, Y, Z:  279.64  60.49  -5.91
2.5  Seg length ending at pt. 19219 <= 0.1 at 0.099.  (removed)
     A       X, Y, Z:  280.75  60.39  -5.63
2.5  Seg length ending at pt. 19238 <= 0.1 at 0.0943.  (removed)
     A       X, Y, Z:  269.63  64.34  -8.11
2.5  Seg length ending at pt. 19245 <= 0.1 at 0.0922.  (removed)
     A       X, Y, Z:  269.04  63.64  -8.47
2.5  Seg length ending at pt. 19283 <= 0.1 at 0.0949.  (removed)
     A       X, Y, Z:  272.13  63.64  -9.61
2.5  Seg length ending at pt. 19304 <= 0.1 at 0.1.  (removed)
     A       X, Y, Z:  273.75  62.6  -11.83
2.5  Seg length ending at pt. 19366 <= 0.1 at 0.086.  (removed)
     A       X, Y, Z:  276.55  60.29  -17.44
2.5  Seg length ending at pt. 19416 <= 0.1 at 0.0922.  (removed)
     A       X, Y, Z:  277.75  61.25  -13.26
2.4  Seg length ending at pt. 19417 >= 6.0 stdevs above mean at 1.0358.  (no action taken)
     B1      X, Y, Z:  276.75  61.04  -13.33
2.5  Seg length ending at pt. 19435 <= 0.1 at 0.0906.  (removed)
     A       X, Y, Z:  275.25  61.53  -10.98
2.5  Seg length ending at pt. 19452 <= 0.1 at 0.0949.  (removed)
     A       X, Y, Z:  272.63  66.4  -7.99
2.5  Seg length ending at pt. 19460 <= 0.1 at 0.1.  (removed)
     A       X, Y, Z:  265.63  66.01  -8.52
2.4  Seg length ending at pt. 19467 >= 6.0 stdevs above mean at 0.986.  (no action taken)
     B1      X, Y, Z:  264.24  67.68  -6.54
2.5  Seg length ending at pt. 19595 <= 0.1 at 0.1.  (removed)
     A       X, Y, Z:  255.13  79.76  -17.55
2.5  Seg length ending at pt. 19684 <= 0.1 at 0.0954.  (removed)
     A       X, Y, Z:  269.33  76.54  -17.66
2.5  Seg length ending at pt. 19706 <= 0.1 at 0.0949.  (removed)
     A       X, Y, Z:  271.83  77.59  -17.85
2.5  Seg length ending at pt. 19889 <= 0.1 at 0.097.  (removed)
     A       X, Y, Z:  268.13  83.43  -20.3
2.5  Seg length ending at pt. 19918 <= 0.1 at 0.0922.  (removed)
     A       X, Y, Z:  269.74  86.31  -18.73
2.5  Seg length ending at pt. 20031 <= 0.1 at 0.0943.  (removed)
     A       X, Y, Z:  249.93  81.12  -17.05
2.5  Seg length ending at pt. 20082 <= 0.1 at 0.0854.  (removed)
     A       X, Y, Z:  253.24  85.2  -15.49
2.5  Seg length ending at pt. 20156 <= 0.1 at 0.0632.  (removed)
     A       X, Y, Z:  263.63  83.73  -10.8
2.5  Seg length ending at pt. 20197 <= 0.1 at 0.0995.  (removed)
     A       X, Y, Z:  268.83  80.98  -12.03
2.5  Seg length ending at pt. 20201 <= 0.1 at 0.0781.  (removed)
     A       X, Y, Z:  269.24  80.76  -12.39
2.5  Seg length ending at pt. 20226 <= 0.1 at 0.0854.  (removed)
     A       X, Y, Z:  272.74  79.6  -13.8
2.5  Seg length ending at pt. 20230 <= 0.1 at 0.0927.  (removed)
     A       X, Y, Z:  273.33  79.31  -13.96
2.5  Seg length ending at pt. 20245 <= 0.1 at 0.0781.  (removed)
     A       X, Y, Z:  275.43  78.21  -14.11
2.5  Seg length ending at pt. 20304 <= 0.1 at 0.09.  (removed)
     A       X, Y, Z:  268.43  82.56  -6.95
2.5  Seg length ending at pt. 20411 <= 0.1 at 0.0922.  (removed)
     A       X, Y, Z:  261.43  85.28  -17.07
2.4  Seg length ending at pt. 20432 >= 6.0 stdevs above mean at 12.5933.  (no action taken)
     B1      X, Y, Z:  274.43  83.67  -23.71
2.5  Seg length ending at pt. 20433 <= 0.1 at 0.0707.  (removed)
     A       X, Y, Z:  274.38  83.7  -23.67
2.5  Seg length ending at pt. 20564 <= 0.1 at 0.0922.  (removed)
     A       X, Y, Z:  275.74  95.82  -28.12
2.4  Seg length ending at pt. 20575 >= 6.0 stdevs above mean at 0.9821.  (no action taken)
     B1      X, Y, Z:  276.33  95.23  -28.53
2.4  Seg length ending at pt. 20630 >= 6.0 stdevs above mean at 1.5232.  (no action taken)
     B1      X, Y, Z:  275.13  93.84  -24.0
2.5  Seg length ending at pt. 20696 <= 0.1 at 0.0825.  (removed)
     A       X, Y, Z:  266.43  95.48  -27.6
2.5  Seg length ending at pt. 20714 <= 0.1 at 0.0995.  (removed)
     A       X, Y, Z:  264.74  97.81  -28.1
2.5  Seg length ending at pt. 20739 <= 0.1 at 0.0949.  (removed)
     A       X, Y, Z:  262.63  100.71  -29.1
2.5  Seg length ending at pt. 20750 <= 0.1 at 0.0922.  (removed)
     A       X, Y, Z:  262.33  102.21  -29.0
2.5  Seg length ending at pt. 20788 <= 0.1 at 0.0781.  (removed)
     A       X, Y, Z:  273.04  93.67  -22.55
2.5  Seg length ending at pt. 20900 <= 0.1 at 0.0922.  (removed)
     A       X, Y, Z:  279.74  86.56  -11.03
2.5  Seg length ending at pt. 20916 <= 0.1 at 0.086.  (removed)
     A       X, Y, Z:  274.04  94.79  -24.96
2.5  Seg length ending at pt. 21056 <= 0.1 at 0.09.  (removed)
     A       X, Y, Z:  273.24  100.82  -16.3
2.5  Seg length ending at pt. 21108 <= 0.1 at 0.07.  (removed)
     A       X, Y, Z:  276.04  100.53  -16.73
2.5  Seg length ending at pt. 21115 <= 0.1 at 0.09.  (removed)
     A       X, Y, Z:  276.43  101.62  -16.96
2.5  Seg length ending at pt. 21122 <= 0.1 at 0.1.  (removed)
     A       X, Y, Z:  276.33  102.53  -16.39
2.5  Seg length ending at pt. 21135 <= 0.1 at 0.1.  (removed)
     A       X, Y, Z:  271.74  98.98  -15.85
2.5  Seg length ending at pt. 21138 <= 0.1 at 0.1.  (removed)
     A       X, Y, Z:  271.63  98.51  -15.76
2.5  Seg length ending at pt. 21165 <= 0.1 at 0.0825.  (removed)
     A       X, Y, Z:  272.24  94.51  -15.32
2.5  Seg length ending at pt. 21192 <= 0.1 at 0.0894.  (removed)
     A       X, Y, Z:  273.93  90.37  -14.71
2.5  Seg length ending at pt. 21217 <= 0.1 at 0.07.  (removed)
     A       X, Y, Z:  275.43  87.28  -13.49
2.5  Seg length ending at pt. 21357 <= 0.1 at 0.04.  (removed)
     A       X, Y, Z:  262.43  114.93  -8.26
2.5  Seg length ending at pt. 21359 <= 0.1 at 0.1.  (removed)
     A       X, Y, Z:  262.43  115.03  -7.98
2.5  Seg length ending at pt. 21362 <= 0.1 at 0.09.  (removed)
     A       X, Y, Z:  262.24  115.32  -7.65
2.5  Seg length ending at pt. 21382 <= 0.1 at 0.06.  (removed)
     A       X, Y, Z:  260.83  117.23  -4.74
2.5  Seg length ending at pt. 21495 <= 0.1 at 0.1.  (removed)
     A       X, Y, Z:  253.24  123.43  10.36
2.5  Seg length ending at pt. 21499 <= 0.1 at 0.08.  (removed)
     A       X, Y, Z:  253.34  123.34  10.82
2.5  Seg length ending at pt. 21507 <= 0.1 at 0.1.  (removed)
     A       X, Y, Z:  253.93  123.34  11.93
2.4  Seg length ending at pt. 21539 >= 6.0 stdevs above mean at 1.1559.  (no action taken)
     B1      X, Y, Z:  255.53  124.43  14.33
2.5  Seg length ending at pt. 21566 <= 0.1 at 0.09.  (removed)
     A       X, Y, Z:  262.63  116.03  -7.83
2.5  Seg length ending at pt. 21611 <= 0.1 at 0.04.  (removed)
     A       X, Y, Z:  269.93  108.53  -10.15
2.5  Seg length ending at pt. 21723 <= 0.1 at 0.07.  (removed)
     A       X, Y, Z:  275.43  107.32  -9.73
2.5  Seg length ending at pt. 21766 <= 0.1 at 0.05.  (removed)
     A       X, Y, Z:  272.54  106.82  -6.08
2.5  Seg length ending at pt. 21828 <= 0.1 at 0.099.  (removed)
     A       X, Y, Z:  278.83  98.57  -24.96
2.5  Seg length ending at pt. 21849 <= 0.1 at 0.0849.  (removed)
     A       X, Y, Z:  276.83  97.12  -21.92
2.5  Seg length ending at pt. 21852 <= 0.1 at 0.0424.  (removed)
     A       X, Y, Z:  277.04  97.56  -22.67
2.4  Seg length ending at pt. 21853 >= 6.0 stdevs above mean at 1.103.  (no action taken)
     B1      X, Y, Z:  278.04  97.81  -23.05
2.5  Seg length ending at pt. 21917 <= 0.1 at 0.086.  (removed)
     A       X, Y, Z:  278.43  91.45  -22.89
2.4  Seg length ending at pt. 21947 >= 6.0 stdevs above mean at 1.118.  (no action taken)
     B1      X, Y, Z:  276.43  101.01  -24.32
2.5  Seg length ending at pt. 21949 <= 0.1 at 0.09.  (removed)
     A       X, Y, Z:  276.54  101.21  -24.37
2.5  Seg length ending at pt. 21975 <= 0.1 at 0.0922.  (removed)
     A       X, Y, Z:  272.63  101.12  -21.94
2.5  Seg length ending at pt. 22078 <= 0.1 at 0.09.  (removed)
     A       X, Y, Z:  265.54  96.79  -23.73
2.5  Seg length ending at pt. 22117 <= 0.1 at 0.09.  (removed)
     A       X, Y, Z:  266.24  101.71  -26.17
2.5  Seg length ending at pt. 22123 <= 0.1 at 0.09.  (removed)
     A       X, Y, Z:  266.63  102.51  -26.12
2.5  Seg length ending at pt. 22146 <= 0.1 at 0.0906.  (removed)
     A       X, Y, Z:  276.13  83.76  -23.3
2.5  Seg length ending at pt. 22177 <= 0.1 at 0.0949.  (removed)
     A       X, Y, Z:  251.84  85.71  -18.28
2.5  Seg length ending at pt. 22297 <= 0.1 at 0.097.  (removed)
     A       X, Y, Z:  247.34  82.95  -20.73
2.5  Seg length ending at pt. 22306 <= 0.1 at 0.0849.  (removed)
     A       X, Y, Z:  246.63  83.73  -19.94
2.5  Seg length ending at pt. 22336 <= 0.1 at 0.09.  (removed)
     A       X, Y, Z:  251.43  76.06  -9.39
2.5  Seg length ending at pt. 22381 <= 0.1 at 0.0608.  (removed)
     A       X, Y, Z:  258.43  74.03  -10.39
2.5  Seg length ending at pt. 22442 <= 0.1 at 0.0922.  (removed)
     A       X, Y, Z:  263.33  72.12  -10.08
2.5  Seg length ending at pt. 22444 <= 0.1 at 0.0911.  (removed)
     A       X, Y, Z:  263.63  72.1  -10.16
2.5  Seg length ending at pt. 22455 <= 0.1 at 0.0632.  (removed)
     A       X, Y, Z:  265.13  71.71  -10.01
2.5  Seg length ending at pt. 22468 <= 0.1 at 0.0927.  (removed)
     A       X, Y, Z:  267.33  71.28  -10.33
2.5  Seg length ending at pt. 22507 <= 0.1 at 0.099.  (removed)
     A       X, Y, Z:  46.99  110.4  -5.76
2.5  Seg length ending at pt. 22604 <= 0.1 at 0.0949.  (removed)
     A       X, Y, Z:  40.49  116.18  -15.83
2.5  Seg length ending at pt. 22680 <= 0.1 at 0.0922.  (removed)
     A       X, Y, Z:  30.98  118.09  -21.8
2.5  Seg length ending at pt. 22703 <= 0.1 at 0.086.  (removed)
     A       X, Y, Z:  26.75  118.59  -22.28
2.5  Seg length ending at pt. 22720 <= 0.1 at 0.0447.  (removed)
     A       X, Y, Z:  24.17  119.28  -22.32
2.5  Seg length ending at pt. 22773 <= 0.1 at 0.0985.  (removed)
     A       X, Y, Z:  18.55  124.87  -21.71
2.5  Seg length ending at pt. 22787 <= 0.1 at 0.0922.  (removed)
     A       X, Y, Z:  18.73  127.57  -21.76
2.5  Seg length ending at pt. 22821 <= 0.1 at 0.0906.  (removed)
     A       X, Y, Z:  21.17  130.37  -25.64
2.5  Seg length ending at pt. 22862 <= 0.1 at 0.0985.  (removed)
     A       X, Y, Z:  23.23  134.78  -26.26
2.5  Seg length ending at pt. 22870 <= 0.1 at 0.099.  (removed)
     A       X, Y, Z:  23.83  134.08  -25.1
2.5  Seg length ending at pt. 22879 <= 0.1 at 0.099.  (removed)
     A       X, Y, Z:  24.42  134.37  -24.37
2.5  Seg length ending at pt. 22895 <= 0.1 at 0.0922.  (removed)
     A       X, Y, Z:  22.03  128.78  -25.37
2.5  Seg length ending at pt. 22910 <= 0.1 at 0.05.  (removed)
     A       X, Y, Z:  17.71  129.37  -21.05
2.5  Seg length ending at pt. 22989 <= 0.1 at 0.1.  (removed)
     A       X, Y, Z:  15.06  130.08  -22.37
2.7  Line 4355 of rad 0.308 is an included side branch.  (removed)
     A      X, Y, Z:  -20.64  84.2  -7.21
2.7  Line 5405 of rad 0.231 is an included side branch.  (removed)
     A      X, Y, Z:  -32.0  93.95  -6.96
2.7  Line 13656 of rad 0.133 is an included side branch.  (removed)
     A      X, Y, Z:  -41.25  111.26  -8.05
2.7  Line 18234 of rad 0.206 is an included side branch.  (removed)
     A      X, Y, Z:  230.03  142.93  20.5
2.7  Line 18406 of rad 0.156 is an included side branch.  (removed)
     A      X, Y, Z:  252.72  130.25  29.35
4.4  Line 132 of rad 0.382 links to 131 of rad 0.182.  (no action taken)
     B1      X, Y, Z:  13.8  0.44  14.71
4.4  Line 197 of rad 0.379 links to 196 of rad 0.15.  (no action taken)
     B1      X, Y, Z:  11.63  11.93  22.17
4.4  Line 474 of rad 0.451 links to 473 of rad 0.185.  (no action taken)
     B1      X, Y, Z:  -0.52  53.6  18.3
4.4  Line 584 of rad 0.102 links to 583 of rad 0.051.  (no action taken)
     B1      X, Y, Z:  2.37  69.25  12.68
4.4  Line 618 of rad 0.133 links to 617 of rad 0.038.  (no action taken)
     B1      X, Y, Z:  4.29  69.68  12.96
4.4  Line 684 of rad 0.536 links to 683 of rad 0.163.  (no action taken)
     B1      X, Y, Z:  2.99  79.15  11.84
4.4  Line 962 of rad 0.575 links to 961 of rad 0.278.  (no action taken)
     B1      X, Y, Z:  -33.25  83.32  1.93
4.4  Line 1052 of rad 0.097 links to 1051 of rad 0.033.  (no action taken)
     B1      X, Y, Z:  -27.3  77.14  -5.61
4.4  Line 1451 of rad 0.116 links to 1450 of rad 0.056.  (no action taken)
     B1      X, Y, Z:  -53.06  85.87  -30.05
4.4  Line 1644 of rad 0.097 links to 1643 of rad 0.044.  (no action taken)
     B1      X, Y, Z:  -19.17  72.73  -19.3
4.4  Line 1656 of rad 0.081 links to 1655 of rad 0.021.  (no action taken)
     B1      X, Y, Z:  -26.69  76.78  -17.44
4.4  Line 1785 of rad 0.135 links to 1784 of rad 0.062.  (no action taken)
     B1      X, Y, Z:  -42.38  81.67  -7.23
4.4  Line 1904 of rad 0.1 links to 1903 of rad 0.047.  (no action taken)
     B1      X, Y, Z:  -45.64  77.39  -16.89
4.4  Line 1907 of rad 0.113 links to 1906 of rad 0.035.  (no action taken)
     B1      X, Y, Z:  -46.2  77.43  -16.87
4.4  Line 1934 of rad 0.111 links to 1933 of rad 0.053.  (no action taken)
     B1      X, Y, Z:  -45.15  80.92  -15.66
4.4  Line 1952 of rad 0.124 links to 1951 of rad 0.049.  (no action taken)
     B1      X, Y, Z:  -46.35  81.4  -18.64
4.4  Line 1989 of rad 0.104 links to 1988 of rad 0.049.  (no action taken)
     B1      X, Y, Z:  -45.84  86.51  -18.33
4.4  Line 2026 of rad 0.144 links to 2025 of rad 0.051.  (no action taken)
     B1      X, Y, Z:  -45.24  88.43  -19.26
4.4  Line 2140 of rad 0.114 links to 2139 of rad 0.048.  (no action taken)
     B1      X, Y, Z:  -40.45  92.62  -18.07
4.4  Line 2200 of rad 0.145 links to 2199 of rad 0.07.  (no action taken)
     B1      X, Y, Z:  -40.84  80.2  -19.76
4.4  Line 2241 of rad 0.136 links to 2240 of rad 0.055.  (no action taken)
     B1      X, Y, Z:  -46.17  82.18  -16.58
4.4  Line 2394 of rad 0.333 links to 2381 of rad 1.25E-4.  (no action taken)
     B1      X, Y, Z:  -53.81  79.7  -3.37
4.4  Line 2563 of rad 0.281 links to 2562 of rad 0.13.  (no action taken)
     B1      X, Y, Z:  -59.59  81.25  -4.01
4.4  Line 2585 of rad 0.116 links to 2584 of rad 0.055.  (no action taken)
     B1      X, Y, Z:  -59.43  79.71  -5.19
4.4  Line 2618 of rad 0.119 links to 2617 of rad 0.052.  (no action taken)
     B1      X, Y, Z:  -53.45  81.18  -5.05
4.4  Line 2710 of rad 0.127 links to 2709 of rad 0.062.  (no action taken)
     B1      X, Y, Z:  -52.92  83.76  -10.24
4.4  Line 2811 of rad 0.127 links to 2809 of rad 1.25E-4.  (no action taken)
     B1      X, Y, Z:  -53.2  89.29  -4.94
4.4  Line 2957 of rad 0.17 links to 2956 of rad 0.081.  (no action taken)
     B1      X, Y, Z:  -32.7  89.64  -13.22
4.4  Line 3018 of rad 0.137 links to 3017 of rad 0.053.  (no action taken)
     B1      X, Y, Z:  -46.2  87.62  -8.38
4.4  Line 3111 of rad 0.511 links to 3104 of rad 0.107.  (no action taken)
     B1      X, Y, Z:  -56.65  84.93  -14.1
4.4  Line 3183 of rad 0.119 links to 3182 of rad 0.057.  (no action taken)
     B1      X, Y, Z:  -53.02  81.03  -3.39
4.4  Line 3334 of rad 0.081 links to 3333 of rad 0.04.  (no action taken)
     B1      X, Y, Z:  -45.68  77.06  -9.07
4.4  Line 3426 of rad 0.116 links to 3425 of rad 0.058.  (no action taken)
     B1      X, Y, Z:  -39.59  70.42  -13.14
4.4  Line 3512 of rad 0.161 links to 3511 of rad 0.071.  (no action taken)
     B1      X, Y, Z:  -42.02  71.7  -8.72
4.4  Line 3580 of rad 0.11 links to 3579 of rad 0.05.  (no action taken)
     B1      X, Y, Z:  -46.57  72.82  -12.55
4.4  Line 3737 of rad 0.075 links to 3736 of rad 0.033.  (no action taken)
     B1      X, Y, Z:  -45.13  80.89  -6.41
4.4  Line 3801 of rad 0.107 links to 3800 of rad 0.052.  (no action taken)
     B1      X, Y, Z:  -45.89  86.68  -1.3
4.4  Line 3809 of rad 0.135 links to 3808 of rad 0.061.  (no action taken)
     B1      X, Y, Z:  -46.27  86.67  -2.31
4.4  Line 3911 of rad 0.458 links to 3910 of rad 0.221.  (no action taken)
     B1      X, Y, Z:  -51.63  87.06  -1.92
4.4  Line 3979 of rad 0.138 links to 3978 of rad 0.065.  (no action taken)
     B1      X, Y, Z:  -49.6  85.84  5.99
4.4  Line 4099 of rad 0.119 links to 4098 of rad 0.048.  (no action taken)
     B1      X, Y, Z:  -30.85  85.15  -3.29
4.4  Line 4283 of rad 0.355 links to 4282 of rad 0.17.  (no action taken)
     B1      X, Y, Z:  -13.59  85.51  -18.32
4.4  Line 4311 of rad 0.395 links to 4310 of rad 0.035.  (no action taken)
     B1      X, Y, Z:  -20.58  84.12  -7.36
4.4  Line 4399 of rad 0.129 links to 4398 of rad 0.056.  (no action taken)
     B1      X, Y, Z:  -28.98  82.29  -0.23
4.4  Line 4457 of rad 0.1 links to 4456 of rad 0.034.  (no action taken)
     B1      X, Y, Z:  -36.49  85.56  5.7
4.4  Line 4798 of rad 0.153 links to 4797 of rad 0.075.  (no action taken)
     B1      X, Y, Z:  -21.82  92.39  6.28
4.4  Line 4838 of rad 0.092 links to 4837 of rad 0.045.  (no action taken)
     B1      X, Y, Z:  -22.42  91.93  10.6
4.4  Line 4899 of rad 0.103 links to 4898 of rad 0.05.  (no action taken)
     B1      X, Y, Z:  -28.37  91.28  3.93
4.4  Line 4961 of rad 0.102 links to 4960 of rad 0.045.  (no action taken)
     B1      X, Y, Z:  -26.66  96.32  5.37
4.4  Line 5003 of rad 0.173 links to 5001 of rad 0.08.  (no action taken)
     B1      X, Y, Z:  -34.96  95.03  4.37
4.4  Line 5105 of rad 0.161 links to 5104 of rad 0.053.  (no action taken)
     B1      X, Y, Z:  -28.21  93.46  -1.57
4.4  Line 5137 of rad 0.071 links to 5136 of rad 1.25E-4.  (no action taken)
     B1      X, Y, Z:  -25.92  93.81  -1.0
4.4  Line 5190 of rad 0.135 links to 5189 of rad 0.066.  (no action taken)
     B1      X, Y, Z:  -29.58  94.28  -4.69
4.4  Line 5500 of rad 0.111 links to 5499 of rad 0.052.  (no action taken)
     B1      X, Y, Z:  -13.83  89.84  8.55
4.4  Line 5538 of rad 0.084 links to 5537 of rad 0.022.  (no action taken)
     B1      X, Y, Z:  -10.02  87.12  7.58
4.4  Line 5588 of rad 0.089 links to 5587 of rad 0.041.  (no action taken)
     B1      X, Y, Z:  -11.01  89.46  3.79
4.4  Line 5671 of rad 0.117 links to 5670 of rad 0.056.  (no action taken)
     B1      X, Y, Z:  -10.39  90.62  -3.33
4.4  Line 5692 of rad 0.42 links to 5691 of rad 0.173.  (no action taken)
     B1      X, Y, Z:  -10.31  92.01  -5.03
4.4  Line 5715 of rad 0.109 links to 5714 of rad 0.054.  (no action taken)
     B1      X, Y, Z:  -10.36  94.32  -6.57
4.4  Line 5794 of rad 0.114 links to 5793 of rad 0.048.  (no action taken)
     B1      X, Y, Z:  -13.07  95.62  -8.13
4.4  Line 5868 of rad 0.174 links to 5867 of rad 0.079.  (no action taken)
     B1      X, Y, Z:  -8.0  88.12  -8.53
4.4  Line 5879 of rad 0.17 links to 5878 of rad 0.081.  (no action taken)
     B1      X, Y, Z:  -8.58  87.54  -8.67
4.4  Line 5972 of rad 0.215 links to 5971 of rad 0.104.  (no action taken)
     B1      X, Y, Z:  -14.41  84.09  3.06
4.4  Line 5989 of rad 0.088 links to 5987 of rad 0.028.  (no action taken)
     B1      X, Y, Z:  -10.58  87.6  7.0
4.4  Line 6297 of rad 0.135 links to 6074 of rad 1.25E-4.  (no action taken)
     B1      X, Y, Z:  -1.94  88.09  26.51
4.4  Line 6580 of rad 0.173 links to 6579 of rad 0.084.  (no action taken)
     B1      X, Y, Z:  -12.59  103.59  28.62
4.4  Line 6634 of rad 0.414 links to 6633 of rad 0.201.  (no action taken)
     B1      X, Y, Z:  -6.33  102.2  31.1
4.4  Line 6951 of rad 0.092 links to 6950 of rad 0.037.  (no action taken)
     B1      X, Y, Z:  -14.98  116.29  -9.42
4.4  Line 7048 of rad 0.372 links to 7047 of rad 0.168.  (no action taken)
     B1      X, Y, Z:  -4.55  122.59  -14.16
4.4  Line 7061 of rad 0.244 links to 7060 of rad 0.091.  (no action taken)
     B1      X, Y, Z:  -4.08  121.98  -13.58
4.4  Line 7077 of rad 0.148 links to 7076 of rad 0.073.  (no action taken)
     B1      X, Y, Z:  -2.74  122.59  -14.3
4.4  Line 7448 of rad 0.128 links to 7447 of rad 0.059.  (no action taken)
     B1      X, Y, Z:  -8.99  115.98  -11.8
4.4  Line 7451 of rad 0.094 links to 7450 of rad 0.035.  (no action taken)
     B1      X, Y, Z:  -8.65  115.79  -11.8
4.4  Line 7542 of rad 0.139 links to 7541 of rad 0.067.  (no action taken)
     B1      X, Y, Z:  -21.42  112.48  -15.9
4.4  Line 7613 of rad 0.16 links to 7612 of rad 0.058.  (no action taken)
     B1      X, Y, Z:  -27.58  115.18  -18.92
4.4  Line 7658 of rad 0.124 links to 7657 of rad 0.036.  (no action taken)
     B1      X, Y, Z:  -29.94  117.48  -20.87
4.4  Line 7700 of rad 0.14 links to 7699 of rad 0.061.  (no action taken)
     B1      X, Y, Z:  -16.26  116.39  -11.39
4.4  Line 7894 of rad 0.102 links to 7893 of rad 0.051.  (no action taken)
     B1      X, Y, Z:  -9.75  124.07  -5.15
4.4  Line 8057 of rad 0.179 links to 8056 of rad 0.087.  (no action taken)
     B1      X, Y, Z:  -19.0  122.78  -3.81
4.4  Line 8133 of rad 0.223 links to 8132 of rad 0.103.  (no action taken)
     B1      X, Y, Z:  -17.98  124.28  1.02
4.4  Line 8227 of rad 0.105 links to 8226 of rad 0.051.  (no action taken)
     B1      X, Y, Z:  -23.76  124.78  0.34
4.4  Line 8242 of rad 0.147 links to 8241 of rad 0.073.  (no action taken)
     B1      X, Y, Z:  -21.85  123.28  -3.18
4.4  Line 8250 of rad 0.149 links to 8249 of rad 0.049.  (no action taken)
     B1      X, Y, Z:  -15.83  124.28  -5.7
4.4  Line 8269 of rad 0.17 links to 8268 of rad 0.076.  (no action taken)
     B1      X, Y, Z:  -18.92  120.59  -9.23
4.4  Line 8383 of rad 0.483 links to 8287 of rad 0.052.  (no action taken)
     B1      X, Y, Z:  -21.91  120.37  -8.67
4.4  Line 8588 of rad 0.212 links to 8587 of rad 0.098.  (no action taken)
     B1      X, Y, Z:  -17.76  100.48  -4.2
4.4  Line 8738 of rad 0.106 links to 8737 of rad 0.047.  (no action taken)
     B1      X, Y, Z:  -16.42  110.18  -9.78
4.4  Line 8767 of rad 0.347 links to 8766 of rad 0.144.  (no action taken)
     B1      X, Y, Z:  -13.09  109.29  -10.0
4.4  Line 9069 of rad 0.187 links to 9068 of rad 0.088.  (no action taken)
     B1      X, Y, Z:  -21.66  94.31  -31.07
4.4  Line 9083 of rad 0.443 links to 9082 of rad 0.119.  (no action taken)
     B1      X, Y, Z:  -21.8  94.6  -31.26
4.4  Line 9101 of rad 0.089 links to 9100 of rad 0.031.  (no action taken)
     B1      X, Y, Z:  -22.3  93.98  -32.77
4.4  Line 9243 of rad 0.187 links to 9241 of rad 0.08.  (no action taken)
     B1      X, Y, Z:  -12.58  102.87  -18.96
4.4  Line 9476 of rad 0.154 links to 9475 of rad 0.035.  (no action taken)
     B1      X, Y, Z:  2.33  99.34  -9.82
4.4  Line 9543 of rad 0.188 links to 9542 of rad 0.09.  (no action taken)
     B1      X, Y, Z:  -6.54  96.04  -12.17
4.4  Line 9568 of rad 0.108 links to 9567 of rad 0.05.  (no action taken)
     B1      X, Y, Z:  -9.38  93.81  -14.06
4.4  Line 9579 of rad 0.109 links to 9578 of rad 0.052.  (no action taken)
     B1      X, Y, Z:  -10.86  93.54  -14.94
4.4  Line 9822 of rad 0.083 links to 9821 of rad 0.037.  (no action taken)
     B1      X, Y, Z:  -13.5  109.28  -17.37
4.4  Line 10061 of rad 0.326 links to 10060 of rad 0.118.  (no action taken)
     B1      X, Y, Z:  -34.29  106.07  -1.62
4.4  Line 10175 of rad 0.112 links to 10174 of rad 0.045.  (no action taken)
     B1      X, Y, Z:  -39.7  100.48  1.23
4.4  Line 10402 of rad 0.146 links to 10400 of rad 0.07.  (no action taken)
     B1      X, Y, Z:  -27.92  103.68  -3.12
4.4  Line 10407 of rad 0.137 links to 10405 of rad 0.059.  (no action taken)
     B1      X, Y, Z:  -28.32  103.57  -3.0
4.4  Line 10655 of rad 0.159 links to 10654 of rad 0.075.  (no action taken)
     B1      X, Y, Z:  -41.31  110.87  -18.62
4.4  Line 10729 of rad 0.218 links to 10728 of rad 0.08.  (no action taken)
     B1      X, Y, Z:  -45.18  113.17  -23.21
4.4  Line 10843 of rad 0.461 links to 10839 of rad 0.038.  (no action taken)
     B1      X, Y, Z:  -40.72  108.17  -18.64
4.4  Line 10938 of rad 0.123 links to 10937 of rad 0.049.  (no action taken)
     B1      X, Y, Z:  -43.71  106.37  -28.3
4.4  Line 10977 of rad 0.11 links to 10976 of rad 0.043.  (no action taken)
     B1      X, Y, Z:  -42.72  107.17  -30.58
4.4  Line 11000 of rad 0.461 links to 10996 of rad 0.049.  (no action taken)
     B1      X, Y, Z:  -40.78  108.28  -18.78
4.4  Line 11049 of rad 0.133 links to 11048 of rad 0.061.  (no action taken)
     B1      X, Y, Z:  -39.99  109.26  -9.1
4.4  Line 11228 of rad 0.143 links to 11227 of rad 0.058.  (no action taken)
     B1      X, Y, Z:  -43.64  107.68  -3.39
4.4  Line 11314 of rad 0.074 links to 11313 of rad 0.034.  (no action taken)
     B1      X, Y, Z:  -44.24  102.76  -5.8
4.4  Line 11359 of rad 0.123 links to 11358 of rad 0.05.  (no action taken)
     B1      X, Y, Z:  -43.0  105.06  -8.58
4.4  Line 11402 of rad 0.102 links to 11401 of rad 0.042.  (no action taken)
     B1      X, Y, Z:  -46.02  106.46  -9.31
4.4  Line 11467 of rad 0.409 links to 11466 of rad 0.084.  (no action taken)
     B1      X, Y, Z:  -44.64  96.18  -1.79
4.4  Line 11562 of rad 0.107 links to 11561 of rad 0.048.  (no action taken)
     B1      X, Y, Z:  -38.9  106.37  -3.95
4.4  Line 11675 of rad 0.13 links to 11674 of rad 0.063.  (no action taken)
     B1      X, Y, Z:  -42.89  115.37  -11.33
4.4  Line 11960 of rad 0.119 links to 11959 of rad 0.053.  (no action taken)
     B1      X, Y, Z:  -55.72  94.21  -16.87
4.4  Line 11993 of rad 0.148 links to 11992 of rad 0.071.  (no action taken)
     B1      X, Y, Z:  -51.89  93.23  -14.11
4.4  Line 12012 of rad 0.123 links to 12011 of rad 0.06.  (no action taken)
     B1      X, Y, Z:  -52.74  92.23  -15.97
4.4  Line 12014 of rad 0.116 links to 12013 of rad 0.039.  (no action taken)
     B1      X, Y, Z:  -52.47  92.09  -15.81
4.4  Line 12017 of rad 0.089 links to 12016 of rad 0.037.  (no action taken)
     B1      X, Y, Z:  -52.11  91.81  -15.97
4.4  Line 12188 of rad 0.104 links to 12187 of rad 0.034.  (no action taken)
     B1      X, Y, Z:  -53.92  99.96  -26.51
4.4  Line 12204 of rad 0.238 links to 12203 of rad 0.11.  (no action taken)
     B1      X, Y, Z:  -50.11  100.26  -28.53
4.4  Line 12338 of rad 0.111 links to 12337 of rad 0.053.  (no action taken)
     B1      X, Y, Z:  -58.9  102.87  -26.85
4.4  Line 12404 of rad 0.142 links to 12403 of rad 0.07.  (no action taken)
     B1      X, Y, Z:  -52.18  102.37  -31.32
4.4  Line 12444 of rad 0.177 links to 12443 of rad 0.077.  (no action taken)
     B1      X, Y, Z:  -50.35  103.96  -34.38
4.4  Line 12538 of rad 0.085 links to 12537 of rad 0.033.  (no action taken)
     B1      X, Y, Z:  -58.88  90.67  -24.3
4.4  Line 12541 of rad 0.085 links to 12540 of rad 0.032.  (no action taken)
     B1      X, Y, Z:  -59.25  90.51  -24.17
4.4  Line 12626 of rad 0.13 links to 12625 of rad 0.046.  (no action taken)
     B1      X, Y, Z:  -46.31  88.51  -28.67
4.4  Line 12631 of rad 0.122 links to 12630 of rad 0.057.  (no action taken)
     B1      X, Y, Z:  -45.42  88.9  -28.85
4.4  Line 12661 of rad 0.149 links to 12660 of rad 0.068.  (no action taken)
     B1      X, Y, Z:  -64.25  97.06  -16.46
4.4  Line 12789 of rad 0.093 links to 12788 of rad 0.046.  (no action taken)
     B1      X, Y, Z:  -62.97  91.95  -5.41
4.4  Line 12796 of rad 0.133 links to 12794 of rad 0.054.  (no action taken)
     B1      X, Y, Z:  -62.99  91.32  -4.71
4.4  Line 12808 of rad 0.109 links to 12807 of rad 0.032.  (no action taken)
     B1      X, Y, Z:  -61.42  92.29  -4.25
4.4  Line 12849 of rad 0.124 links to 12848 of rad 0.053.  (no action taken)
     B1      X, Y, Z:  -64.71  92.03  -12.09
4.4  Line 13017 of rad 0.113 links to 13016 of rad 0.053.  (no action taken)
     B1      X, Y, Z:  -57.14  79.75  -16.12
4.4  Line 13067 of rad 0.111 links to 13066 of rad 0.042.  (no action taken)
     B1      X, Y, Z:  -57.35  78.7  -17.46
4.4  Line 13108 of rad 0.086 links to 13107 of rad 1.25E-4.  (no action taken)
     B1      X, Y, Z:  -59.29  102.17  -12.52
4.4  Line 13237 of rad 0.12 links to 13236 of rad 0.052.  (no action taken)
     B1      X, Y, Z:  -56.31  104.95  -19.87
4.4  Line 13320 of rad 0.099 links to 13319 of rad 0.049.  (no action taken)
     B1      X, Y, Z:  -55.09  97.5  -13.16
4.4  Line 13357 of rad 0.086 links to 13356 of rad 0.042.  (no action taken)
     B1      X, Y, Z:  -58.46  101.37  -9.22
4.4  Line 13428 of rad 0.064 links to 13427 of rad 0.023.  (no action taken)
     B1      X, Y, Z:  -61.07  102.76  -7.36
4.4  Line 13446 of rad 0.232 links to 13445 of rad 0.115.  (no action taken)
     B1      X, Y, Z:  -60.32  101.06  -5.01
4.4  Line 13497 of rad 0.11 links to 13496 of rad 0.049.  (no action taken)
     B1      X, Y, Z:  -56.95  100.07  -0.17
4.4  Line 13555 of rad 0.179 links to 13554 of rad 0.074.  (no action taken)
     B1      X, Y, Z:  -40.1  115.67  -9.38
4.4  Line 13563 of rad 0.095 links to 13562 of rad 0.046.  (no action taken)
     B1      X, Y, Z:  -40.7  115.17  -9.47
4.4  Line 13681 of rad 0.144 links to 13679 of rad 0.036.  (no action taken)
     B1      X, Y, Z:  -36.85  116.76  -9.02
4.4  Line 13695 of rad 0.297 links to 13694 of rad 0.114.  (no action taken)
     B1      X, Y, Z:  -39.99  117.06  -8.0
4.4  Line 13753 of rad 0.123 links to 13752 of rad 0.056.  (no action taken)
     B1      X, Y, Z:  -39.6  117.37  -7.15
4.4  Line 13807 of rad 0.127 links to 13806 of rad 0.062.  (no action taken)
     B1      X, Y, Z:  -37.97  114.56  -12.99
4.4  Line 13808 of rad 0.31 links to 13807 of rad 0.127.  (no action taken)
     B1      X, Y, Z:  -38.03  114.67  -12.93
4.4  Line 13870 of rad 0.126 links to 13869 of rad 0.048.  (no action taken)
     B1      X, Y, Z:  -35.56  113.87  -15.6
4.4  Line 14150 of rad 0.117 links to 14149 of rad 0.051.  (no action taken)
     B1      X, Y, Z:  -26.64  105.96  -26.82
4.4  Line 14231 of rad 0.122 links to 14230 of rad 0.061.  (no action taken)
     B1      X, Y, Z:  -26.87  105.26  -25.71
4.4  Line 14476 of rad 0.175 links to 14475 of rad 0.066.  (no action taken)
     B1      X, Y, Z:  -35.34  114.78  -1.81
4.4  Line 14494 of rad 0.287 links to 14493 of rad 0.116.  (no action taken)
     B1      X, Y, Z:  -34.21  115.48  -2.77
4.4  Line 14496 of rad 0.084 links to 14495 of rad 0.037.  (no action taken)
     B1      X, Y, Z:  -34.03  115.07  -2.43
4.4  Line 14526 of rad 0.149 links to 14525 of rad 0.066.  (no action taken)
     B1      X, Y, Z:  -34.77  115.68  -4.96
4.4  Line 14596 of rad 0.217 links to 14595 of rad 0.07.  (no action taken)
     B1      X, Y, Z:  -29.53  122.18  -6.26
4.4  Line 14609 of rad 0.134 links to 14608 of rad 0.065.  (no action taken)
     B1      X, Y, Z:  -29.46  124.78  -5.45
4.4  Line 14630 of rad 0.124 links to 14629 of rad 0.062.  (no action taken)
     B1      X, Y, Z:  -28.82  127.57  -5.46
4.4  Line 16332 of rad 0.169 links to 16331 of rad 0.072.  (no action taken)
     B1      X, Y, Z:  39.95  161.09  -6.75
4.4  Line 16535 of rad 0.252 links to 16533 of rad 0.115.  (no action taken)
     B1      X, Y, Z:  21.57  149.87  -21.83
4.4  Line 16607 of rad 0.242 links to 16606 of rad 0.083.  (no action taken)
     B1      X, Y, Z:  27.33  142.99  -22.17
4.4  Line 16608 of rad 0.484 links to 16607 of rad 0.242.  (no action taken)
     B1      X, Y, Z:  27.03  142.59  -22.07
4.4  Line 16757 of rad 0.109 links to 16756 of rad 0.052.  (no action taken)
     B1      X, Y, Z:  31.67  139.28  -21.03
4.4  Line 16890 of rad 0.182 links to 16889 of rad 0.085.  (no action taken)
     B1      X, Y, Z:  20.42  139.68  -24.85
4.4  Line 17305 of rad 0.128 links to 17304 of rad 0.062.  (no action taken)
     B1      X, Y, Z:  24.64  153.59  -12.08
4.4  Line 17311 of rad 0.074 links to 17310 of rad 0.018.  (no action taken)
     B1      X, Y, Z:  25.89  153.68  -11.16
4.4  Line 17329 of rad 0.282 links to 17328 of rad 0.132.  (no action taken)
     B1      X, Y, Z:  24.37  154.99  -8.0
4.4  Line 17783 of rad 0.482 links to 17782 of rad 0.204.  (no action taken)
     B1      X, Y, Z:  138.62  155.91  12.27
4.4  Line 17832 of rad 0.912 links to 17831 of rad 0.446.  (no action taken)
     B1      X, Y, Z:  149.03  152.12  12.51
4.4  Line 18212 of rad 0.207 links to 18211 of rad 1.25E-4.  (no action taken)
     B1      X, Y, Z:  226.43  144.24  20.62
4.4  Line 18213 of rad 0.49 links to 18212 of rad 0.207.  (no action taken)
     B1      X, Y, Z:  226.43  144.24  20.76
4.4  Line 18230 of rad 0.152 links to 18229 of rad 1.25E-4.  (no action taken)
     B1      X, Y, Z:  228.72  143.24  20.44
4.4  Line 18233 of rad 0.477 links to 18232 of rad 0.22.  (no action taken)
     B1      X, Y, Z:  229.93  142.84  20.42
4.4  Line 18238 of rad 0.159 links to 18237 of rad 1.25E-4.  (no action taken)
     B1      X, Y, Z:  235.33  140.34  21.41
4.4  Line 18328 of rad 0.207 links to 18327 of rad 1.25E-4.  (no action taken)
     B1      X, Y, Z:  250.83  130.44  17.96
4.4  Line 18657 of rad 0.647 links to 18656 of rad 0.297.  (no action taken)
     B1      X, Y, Z:  234.24  94.03  16.62
4.4  Line 19105 of rad 0.329 links to 19103 of rad 0.154.  (no action taken)
     B1      X, Y, Z:  282.44  58.5  -7.99
4.4  Line 19259 of rad 0.095 links to 19258 of rad 0.04.  (no action taken)
     B1      X, Y, Z:  267.64  62.5  -9.44
4.4  Line 19406 of rad 0.176 links to 19405 of rad 0.084.  (no action taken)
     B1      X, Y, Z:  276.94  61.13  -14.14
4.4  Line 19892 of rad 0.279 links to 19891 of rad 0.124.  (no action taken)
     B1      X, Y, Z:  268.54  83.68  -20.26
4.4  Line 20432 of rad 0.502 links to 20431 of rad 0.095.  (no action taken)
     B1      X, Y, Z:  274.43  83.67  -23.71
4.4  Line 20565 of rad 0.382 links to 20563 of rad 0.107.  (no action taken)
     B1      X, Y, Z:  275.74  95.9  -28.26
4.4  Line 20633 of rad 0.056 links to 20632 of rad 1.25E-4.  (no action taken)
     B1      X, Y, Z:  274.54  94.39  -23.82
4.4  Line 20958 of rad 0.399 links to 20957 of rad 0.171.  (no action taken)
     B1      X, Y, Z:  269.54  96.43  -21.78
4.4  Line 21068 of rad 0.288 links to 21067 of rad 0.135.  (no action taken)
     B1      X, Y, Z:  275.54  101.12  -16.75
4.4  Line 21233 of rad 0.389 links to 21232 of rad 0.183.  (no action taken)
     B1      X, Y, Z:  274.74  91.43  -13.36
4.4  Line 21940 of rad 0.112 links to 21939 of rad 0.056.  (no action taken)
     B1      X, Y, Z:  277.13  91.92  -22.05
4.4  Line 22015 of rad 0.112 links to 22014 of rad 0.052.  (no action taken)
     B1      X, Y, Z:  271.93  100.12  -21.01
4.4  Line 22253 of rad 0.101 links to 22252 of rad 0.047.  (no action taken)
     B1      X, Y, Z:  249.93  82.56  -24.53
4.4  Line 22924 of rad 0.166 links to 22923 of rad 0.063.  (no action taken)
     B1      X, Y, Z:  16.21  131.08  -20.53
4.4  Line 23411 of rad 0.128 links to 23410 of rad 0.06.  (no action taken)
     B1      X, Y, Z:  -6.0  83.04  -17.58
2.1  Line 9704 has 3 daughters.  Type is 3.  (no action taken)
     B1      X, Y, Z:  -13.06  109.18  -17.39
2.1  Line 20432 has 3 daughters.  Type is 3.  (no action taken)
     B1      X, Y, Z:  274.43  83.67  -23.71
 
 


Number of type A irregularities = 366
Number of type B1 irregularities = 675
Number of type B2 irregularities = 0
Number of type C irregularities = 0
```
