## Supplementary material for "Automated Proofreading of Digitally Reconstructed Neural Morphology Enhances Accuracy, Scalability, and Standardization": Standardization and accuracy results: 720575940617476379.std

```
# Standardization file for /nmo_swc/Temp_LMeasure/720575940617476379.CNG.swc.swc created with StdSwc version 1.31 on 3/7/26.
# Edited SWC file saved as /nmo_swc/Temp_LMeasure/720575940617476379.CNG.swc.swc.CNG.swc.  See StdSwc1.31.doc for more information.
#
# code   irregularity_description. (action taken)
#     irregularity_type     coordinates
#
4.2  Radius of line 422 at 1.25E-4 <= 0.05.  (no action taken)
     B1      X, Y, Z:  -11.42  54.74  -13.86
4.2  Radius of line 434 at 1.25E-4 <= 0.05.  (no action taken)
     B1      X, Y, Z:  -8.47  59.64  -9.05
4.2  Radius of line 484 at 1.25E-4 <= 0.05.  (no action taken)
     B1      X, Y, Z:  -4.15  61.17  -9.15
4.2  Radius of line 539 at 0.035 <= 0.05.  (no action taken)
     B1      X, Y, Z:  -0.52  61.7  -9.28
4.2  Radius of line 558 at 0.05 <= 0.05.  (no action taken)
     B1      X, Y, Z:  -5.29  60.67  -8.24
4.2  Radius of line 652 at 0.046 <= 0.05.  (no action taken)
     B1      X, Y, Z:  5.24  53.85  -5.29
4.2  Radius of line 718 at 0.046 <= 0.05.  (no action taken)
     B1      X, Y, Z:  2.72  54.82  -5.33
4.2  Radius of line 892 at 0.047 <= 0.05.  (no action taken)
     B1      X, Y, Z:  3.93  49.71  -5.67
4.2  Radius of line 1041 at 1.25E-4 <= 0.05.  (no action taken)
     B1      X, Y, Z:  7.19  42.46  -3.37
4.2  Radius of line 1043 at 1.25E-4 <= 0.05.  (no action taken)
     B1      X, Y, Z:  7.23  44.46  -2.79
4.2  Radius of line 1113 at 0.04 <= 0.05.  (no action taken)
     B1      X, Y, Z:  9.18  51.0  -5.24
4.2  Radius of line 1153 at 0.045 <= 0.05.  (no action taken)
     B1      X, Y, Z:  13.58  50.27  -8.34
4.2  Radius of line 1268 at 1.25E-4 <= 0.05.  (no action taken)
     B1      X, Y, Z:  15.61  50.03  -7.36
4.2  Radius of line 1308 at 1.25E-4 <= 0.05.  (no action taken)
     B1      X, Y, Z:  18.39  53.34  -12.6
4.2  Radius of line 1470 at 1.25E-4 <= 0.05.  (no action taken)
     B1      X, Y, Z:  6.87  57.28  -8.44
4.2  Radius of line 1486 at 1.25E-4 <= 0.05.  (no action taken)
     B1      X, Y, Z:  9.25  58.92  -8.82
4.2  Radius of line 1581 at 1.25E-4 <= 0.05.  (no action taken)
     B1      X, Y, Z:  1.08  63.65  -8.1
4.2  Radius of line 1585 at 0.033 <= 0.05.  (no action taken)
     B1      X, Y, Z:  7.26  62.6  -10.25
4.2  Radius of line 1625 at 1.25E-4 <= 0.05.  (no action taken)
     B1      X, Y, Z:  13.43  58.07  -10.34
4.2  Radius of line 1675 at 1.25E-4 <= 0.05.  (no action taken)
     B1      X, Y, Z:  15.81  68.2  -9.56
4.2  Radius of line 1725 at 0.042 <= 0.05.  (no action taken)
     B1      X, Y, Z:  6.79  68.48  -10.14
4.2  Radius of line 1736 at 1.25E-4 <= 0.05.  (no action taken)
     B1      X, Y, Z:  6.83  67.17  -9.46
4.2  Radius of line 1772 at 1.25E-4 <= 0.05.  (no action taken)
     B1      X, Y, Z:  7.04  73.29  -7.5
4.2  Radius of line 1807 at 0.035 <= 0.05.  (no action taken)
     B1      X, Y, Z:  8.27  75.09  -10.75
4.2  Radius of line 1816 at 0.048 <= 0.05.  (no action taken)
     B1      X, Y, Z:  8.15  75.45  -10.5
4.2  Radius of line 1829 at 0.035 <= 0.05.  (no action taken)
     B1      X, Y, Z:  7.49  76.79  -9.8
4.2  Radius of line 1840 at 0.045 <= 0.05.  (no action taken)
     B1      X, Y, Z:  12.44  65.75  -9.73
4.2  Radius of line 2070 at 0.039 <= 0.05.  (no action taken)
     B1      X, Y, Z:  6.33  40.35  -11.42
4.2  Radius of line 2287 at 0.043 <= 0.05.  (no action taken)
     B1      X, Y, Z:  5.24  44.14  -8.08
4.2  Radius of line 2351 at 1.25E-4 <= 0.05.  (no action taken)
     B1      X, Y, Z:  0.51  44.5  -16.28
4.2  Radius of line 2354 at 1.25E-4 <= 0.05.  (no action taken)
     B1      X, Y, Z:  1.37  42.46  -16.12
4.2  Radius of line 2388 at 1.25E-4 <= 0.05.  (no action taken)
     B1      X, Y, Z:  -0.95  43.86  -14.18
4.2  Radius of line 2404 at 0.016 <= 0.05.  (no action taken)
     B1      X, Y, Z:  0.93  39.86  -11.26
4.2  Radius of line 2441 at 1.25E-4 <= 0.05.  (no action taken)
     B1      X, Y, Z:  1.57  36.78  -9.35
4.2  Radius of line 2601 at 1.25E-4 <= 0.05.  (no action taken)
     B1      X, Y, Z:  -1.1  36.56  -0.56
4.2  Radius of line 2604 at 1.25E-4 <= 0.05.  (no action taken)
     B1      X, Y, Z:  -1.01  36.0  -1.02
4.2  Radius of line 2748 at 1.25E-4 <= 0.05.  (no action taken)
     B1      X, Y, Z:  -3.64  30.96  4.58
4.3  Radius of line 2911 at 0.784 >= 5.0 stdevs above the mean.  (no action taken)
     B1      X, Y, Z:  0.34  26.41  1.65
4.2  Radius of line 3056 at 0.05 <= 0.05.  (no action taken)
     B1      X, Y, Z:  3.0  26.85  -2.7
4.2  Radius of line 3059 at 1.25E-4 <= 0.05.  (no action taken)
     B1      X, Y, Z:  2.83  26.55  -2.64
4.2  Radius of line 3119 at 1.25E-4 <= 0.05.  (no action taken)
     B1      X, Y, Z:  6.87  25.96  1.86
4.3  Radius of line 3123 at 0.795 >= 5.0 stdevs above the mean.  (no action taken)
     B1      X, Y, Z:  6.7  25.71  1.17
4.2  Radius of line 3224 at 1.25E-4 <= 0.05.  (no action taken)
     B1      X, Y, Z:  3.06  34.17  0.5
4.2  Radius of line 3226 at 1.25E-4 <= 0.05.  (no action taken)
     B1      X, Y, Z:  2.43  34.82  0.5
4.2  Radius of line 3335 at 1.25E-4 <= 0.05.  (no action taken)
     B1      X, Y, Z:  6.0  33.59  -5.33
4.2  Radius of line 3347 at 1.25E-4 <= 0.05.  (no action taken)
     B1      X, Y, Z:  4.99  29.44  -2.79
4.2  Radius of line 3460 at 0.041 <= 0.05.  (no action taken)
     B1      X, Y, Z:  8.21  27.12  -5.03
4.2  Radius of line 3489 at 1.25E-4 <= 0.05.  (no action taken)
     B1      X, Y, Z:  9.91  30.69  -1.87
4.2  Radius of line 3500 at 0.044 <= 0.05.  (no action taken)
     B1      X, Y, Z:  9.88  33.14  -1.28
4.2  Radius of line 3561 at 0.045 <= 0.05.  (no action taken)
     B1      X, Y, Z:  15.89  33.85  -1.37
4.2  Radius of line 3566 at 0.044 <= 0.05.  (no action taken)
     B1      X, Y, Z:  15.34  33.49  -1.22
4.2  Radius of line 3670 at 1.25E-4 <= 0.05.  (no action taken)
     B1      X, Y, Z:  15.26  31.94  2.12
4.2  Radius of line 3672 at 0.032 <= 0.05.  (no action taken)
     B1      X, Y, Z:  16.25  32.5  2.49
4.2  Radius of line 3689 at 0.048 <= 0.05.  (no action taken)
     B1      X, Y, Z:  14.81  32.9  3.83
4.2  Radius of line 3741 at 0.038 <= 0.05.  (no action taken)
     B1      X, Y, Z:  13.81  38.59  1.06
4.2  Radius of line 3776 at 0.04 <= 0.05.  (no action taken)
     B1      X, Y, Z:  12.93  37.1  -2.7
4.2  Radius of line 3878 at 0.048 <= 0.05.  (no action taken)
     B1      X, Y, Z:  11.94  45.34  2.68
4.2  Radius of line 3904 at 0.037 <= 0.05.  (no action taken)
     B1      X, Y, Z:  14.71  40.13  1.21
4.2  Radius of line 3909 at 1.25E-4 <= 0.05.  (no action taken)
     B1      X, Y, Z:  6.34  29.01  1.98
4.2  Radius of line 3945 at 0.032 <= 0.05.  (no action taken)
     B1      X, Y, Z:  3.68  25.25  6.13
4.2  Radius of line 3948 at 0.036 <= 0.05.  (no action taken)
     B1      X, Y, Z:  3.97  25.69  6.32
4.2  Radius of line 4057 at 0.018 <= 0.05.  (no action taken)
     B1      X, Y, Z:  3.49  23.92  9.19
4.2  Radius of line 4080 at 0.041 <= 0.05.  (no action taken)
     B1      X, Y, Z:  5.5  23.23  10.16
4.2  Radius of line 4085 at 1.25E-4 <= 0.05.  (no action taken)
     B1      X, Y, Z:  4.12  23.73  10.69
4.2  Radius of line 4125 at 0.05 <= 0.05.  (no action taken)
     B1      X, Y, Z:  0.46  21.05  8.33
4.2  Radius of line 4160 at 1.25E-4 <= 0.05.  (no action taken)
     B1      X, Y, Z:  0.86  22.37  3.06
4.2  Radius of line 4202 at 1.25E-4 <= 0.05.  (no action taken)
     B1      X, Y, Z:  5.99  24.76  2.85
4.2  Radius of line 4215 at 1.25E-4 <= 0.05.  (no action taken)
     B1      X, Y, Z:  3.35  28.16  -1.48
4.3  Radius of line 4274 at 0.803 >= 5.0 stdevs above the mean.  (no action taken)
     B1      X, Y, Z:  -2.1  25.89  -2.7
4.3  Radius of line 4275 at 0.86 >= 5.0 stdevs above the mean.  (no action taken)
     B1      X, Y, Z:  -2.27  25.85  -2.68
4.3  Radius of line 4277 at 0.832 >= 5.0 stdevs above the mean.  (no action taken)
     B1      X, Y, Z:  -2.35  25.66  -2.85
4.5  Radius of terminal line 4278 at 0.825 >= 5.0 stdevs above the mean.  (no action taken)
     B1      X, Y, Z:  -2.43  25.55  -2.74
4.2  Radius of line 4288 at 1.25E-4 <= 0.05.  (no action taken)
     B1      X, Y, Z:  2.54  25.98  -0.85
4.3  Radius of line 4356 at 0.807 >= 5.0 stdevs above the mean.  (no action taken)
     B1      X, Y, Z:  -3.75  48.34  0.91
4.3  Radius of line 4442 at 0.787 >= 5.0 stdevs above the mean.  (no action taken)
     B1      X, Y, Z:  -6.49  60.92  6.16
4.3  Radius of line 4443 at 0.811 >= 5.0 stdevs above the mean.  (no action taken)
     B1      X, Y, Z:  -6.54  61.11  6.12
4.3  Radius of line 4444 at 0.831 >= 5.0 stdevs above the mean.  (no action taken)
     B1      X, Y, Z:  -6.41  61.25  6.0
4.3  Radius of line 4445 at 0.803 >= 5.0 stdevs above the mean.  (no action taken)
     B1      X, Y, Z:  -6.42  61.36  5.95
4.2  Radius of line 4517 at 1.25E-4 <= 0.05.  (no action taken)
     B1      X, Y, Z:  -2.35  54.04  4.87
4.2  Radius of line 4522 at 1.25E-4 <= 0.05.  (no action taken)
     B1      X, Y, Z:  -4.62  53.31  2.87
4.2  Radius of line 4536 at 1.25E-4 <= 0.05.  (no action taken)
     B1      X, Y, Z:  -4.29  48.64  0.45
4.3  Radius of line 4804 at 0.777 >= 5.0 stdevs above the mean.  (no action taken)
     B1      X, Y, Z:  6.45  58.1  -12.58
4.2  Radius of line 4909 at 0.048 <= 0.05.  (no action taken)
     B1      X, Y, Z:  16.1  36.21  -6.54
4.2  Radius of line 4999 at 1.25E-4 <= 0.05.  (no action taken)
     B1      X, Y, Z:  14.64  32.0  -4.49
4.2  Radius of line 5003 at 1.25E-4 <= 0.05.  (no action taken)
     B1      X, Y, Z:  14.9  37.22  -5.7
4.2  Radius of line 5287 at 1.25E-4 <= 0.05.  (no action taken)
     B1      X, Y, Z:  19.44  66.51  -10.47
4.2  Radius of line 5317 at 1.25E-4 <= 0.05.  (no action taken)
     B1      X, Y, Z:  18.91  70.2  -8.71
4.2  Radius of line 5331 at 0.048 <= 0.05.  (no action taken)
     B1      X, Y, Z:  10.03  38.4  -11.16
4.2  Radius of line 5380 at 1.25E-4 <= 0.05.  (no action taken)
     B1      X, Y, Z:  11.61  36.57  -10.33
4.2  Radius of line 5501 at 1.25E-4 <= 0.05.  (no action taken)
     B1      X, Y, Z:  25.12  40.53  -3.08
4.3  Radius of line 5506 at 0.791 >= 5.0 stdevs above the mean.  (no action taken)
     B1      X, Y, Z:  26.6  39.52  -3.5
4.5  Radius of terminal line 5532 at 0.53 >= 5.0 stdevs above the mean.  (no action taken)
     B1      X, Y, Z:  2.1  37.03  -8.38
4.2  Radius of line 5553 at 0.047 <= 0.05.  (no action taken)
     B1      X, Y, Z:  5.12  40.09  -10.18
4.2  Radius of line 5586 at 1.25E-4 <= 0.05.  (no action taken)
     B1      X, Y, Z:  6.84  44.52  -8.86
4.2  Radius of line 5588 at 1.25E-4 <= 0.05.  (no action taken)
     B1      X, Y, Z:  9.03  37.49  -11.14
4.2  Radius of line 5656 at 0.05 <= 0.05.  (no action taken)
     B1      X, Y, Z:  14.0  41.93  -4.66
4.2  Radius of line 5742 at 1.25E-4 <= 0.05.  (no action taken)
     B1      X, Y, Z:  19.33  37.1  -5.69
4.3  Radius of line 5769 at 0.778 >= 5.0 stdevs above the mean.  (no action taken)
     B1      X, Y, Z:  21.26  42.53  -2.02
4.2  Radius of line 5809 at 1.25E-4 <= 0.05.  (no action taken)
     B1      X, Y, Z:  23.6  42.89  0.22
4.2  Radius of line 5844 at 0.018 <= 0.05.  (no action taken)
     B1      X, Y, Z:  22.01  41.4  2.37
4.2  Radius of line 5850 at 1.25E-4 <= 0.05.  (no action taken)
     B1      X, Y, Z:  21.92  40.67  2.7
4.2  Radius of line 5998 at 0.046 <= 0.05.  (no action taken)
     B1      X, Y, Z:  18.01  37.17  13.5
4.2  Radius of line 6000 at 1.25E-4 <= 0.05.  (no action taken)
     B1      X, Y, Z:  18.48  37.03  13.74
4.2  Radius of line 6001 at 0.046 <= 0.05.  (no action taken)
     B1      X, Y, Z:  22.64  37.2  10.98
4.2  Radius of line 6008 at 0.034 <= 0.05.  (no action taken)
     B1      X, Y, Z:  24.92  38.65  10.73
4.2  Radius of line 6073 at 0.018 <= 0.05.  (no action taken)
     B1      X, Y, Z:  25.55  38.42  12.61
4.2  Radius of line 6088 at 1.25E-4 <= 0.05.  (no action taken)
     B1      X, Y, Z:  26.67  39.9  12.1
4.2  Radius of line 6097 at 1.25E-4 <= 0.05.  (no action taken)
     B1      X, Y, Z:  23.64  37.2  7.86
4.2  Radius of line 6154 at 0.025 <= 0.05.  (no action taken)
     B1      X, Y, Z:  19.8  32.86  8.1
4.2  Radius of line 6164 at 0.041 <= 0.05.  (no action taken)
     B1      X, Y, Z:  20.76  33.54  7.73
4.2  Radius of line 6171 at 0.046 <= 0.05.  (no action taken)
     B1      X, Y, Z:  19.51  31.87  7.91
4.2  Radius of line 6178 at 0.04 <= 0.05.  (no action taken)
     B1      X, Y, Z:  19.05  32.24  8.68
4.2  Radius of line 6232 at 1.25E-4 <= 0.05.  (no action taken)
     B1      X, Y, Z:  23.14  37.2  0.41
4.2  Radius of line 6322 at 1.25E-4 <= 0.05.  (no action taken)
     B1      X, Y, Z:  21.94  39.13  -7.83
4.2  Radius of line 6329 at 0.05 <= 0.05.  (no action taken)
     B1      X, Y, Z:  20.92  38.85  -6.09
4.2  Radius of line 6384 at 1.25E-4 <= 0.05.  (no action taken)
     B1      X, Y, Z:  17.48  43.35  -6.29
4.2  Radius of line 6470 at 1.25E-4 <= 0.05.  (no action taken)
     B1      X, Y, Z:  21.69  47.4  -7.7
4.2  Radius of line 6488 at 1.25E-4 <= 0.05.  (no action taken)
     B1      X, Y, Z:  23.01  50.24  -8.75
4.2  Radius of line 6529 at 0.04 <= 0.05.  (no action taken)
     B1      X, Y, Z:  14.16  42.68  -5.67
4.2  Radius of line 6557 at 0.039 <= 0.05.  (no action taken)
     B1      X, Y, Z:  13.35  44.59  -4.75
4.2  Radius of line 6560 at 1.25E-4 <= 0.05.  (no action taken)
     B1      X, Y, Z:  15.42  42.86  -7.62
4.2  Radius of line 6756 at 1.25E-4 <= 0.05.  (no action taken)
     B1      X, Y, Z:  2.93  38.1  1.01
4.2  Radius of line 6871 at 1.25E-4 <= 0.05.  (no action taken)
     B1      X, Y, Z:  4.71  31.94  7.58
4.2  Radius of line 6971 at 1.25E-4 <= 0.05.  (no action taken)
     B1      X, Y, Z:  0.68  29.96  7.59
4.2  Radius of line 7009 at 1.25E-4 <= 0.05.  (no action taken)
     B1      X, Y, Z:  1.43  29.32  5.86
4.2  Radius of line 7037 at 1.25E-4 <= 0.05.  (no action taken)
     B1      X, Y, Z:  4.36  31.32  5.71
4.2  Radius of line 7052 at 1.25E-4 <= 0.05.  (no action taken)
     B1      X, Y, Z:  2.75  32.38  2.83
4.2  Radius of line 7104 at 1.25E-4 <= 0.05.  (no action taken)
     B1      X, Y, Z:  0.71  38.6  -0.05
4.2  Radius of line 7107 at 1.25E-4 <= 0.05.  (no action taken)
     B1      X, Y, Z:  0.72  38.7  -0.4
4.2  Radius of line 7158 at 0.032 <= 0.05.  (no action taken)
     B1      X, Y, Z:  -3.16  33.29  0.77
4.2  Radius of line 7160 at 1.25E-4 <= 0.05.  (no action taken)
     B1      X, Y, Z:  -0.27  41.06  -0.4
4.2  Radius of line 7213 at 1.25E-4 <= 0.05.  (no action taken)
     B1      X, Y, Z:  -3.66  46.97  7.9
4.2  Radius of line 7278 at 1.25E-4 <= 0.05.  (no action taken)
     B1      X, Y, Z:  -5.87  51.64  9.71
4.2  Radius of line 7305 at 1.25E-4 <= 0.05.  (no action taken)
     B1      X, Y, Z:  -3.99  51.4  5.12
4.2  Radius of line 7318 at 0.033 <= 0.05.  (no action taken)
     B1      X, Y, Z:  -1.61  48.53  5.38
4.2  Radius of line 7366 at 1.25E-4 <= 0.05.  (no action taken)
     B1      X, Y, Z:  -1.85  49.4  1.28
4.2  Radius of line 7485 at 1.25E-4 <= 0.05.  (no action taken)
     B1      X, Y, Z:  -1.65  64.9  3.93
4.2  Radius of line 7493 at 1.25E-4 <= 0.05.  (no action taken)
     B1      X, Y, Z:  -0.32  64.92  5.25
4.2  Radius of line 7698 at 1.25E-4 <= 0.05.  (no action taken)
     B1      X, Y, Z:  12.35  93.34  -1.88
4.2  Radius of line 7787 at 0.035 <= 0.05.  (no action taken)
     B1      X, Y, Z:  8.98  98.98  -1.38
4.2  Radius of line 7988 at 0.04 <= 0.05.  (no action taken)
     B1      X, Y, Z:  10.52  99.79  -3.77
4.2  Radius of line 8093 at 1.25E-4 <= 0.05.  (no action taken)
     B1      X, Y, Z:  11.57  97.4  0.72
4.2  Radius of line 8139 at 1.25E-4 <= 0.05.  (no action taken)
     B1      X, Y, Z:  12.47  92.06  -0.66
4.2  Radius of line 8252 at 1.25E-4 <= 0.05.  (no action taken)
     B1      X, Y, Z:  -0.6  72.73  3.54
4.2  Radius of line 8279 at 1.25E-4 <= 0.05.  (no action taken)
     B1      X, Y, Z:  -1.7  74.95  3.08
4.2  Radius of line 8289 at 1.25E-4 <= 0.05.  (no action taken)
     B1      X, Y, Z:  4.75  73.45  5.09
4.2  Radius of line 8295 at 0.036 <= 0.05.  (no action taken)
     B1      X, Y, Z:  -0.17  57.95  2.2
4.2  Radius of line 8344 at 1.25E-4 <= 0.05.  (no action taken)
     B1      X, Y, Z:  4.21  57.93  4.25
4.2  Radius of line 8411 at 1.25E-4 <= 0.05.  (no action taken)
     B1      X, Y, Z:  2.41  55.65  9.44
4.2  Radius of line 8445 at 1.25E-4 <= 0.05.  (no action taken)
     B1      X, Y, Z:  -0.58  55.03  8.56
4.2  Radius of line 8524 at 0.024 <= 0.05.  (no action taken)
     B1      X, Y, Z:  -2.18  59.96  7.75
4.2  Radius of line 8588 at 0.011 <= 0.05.  (no action taken)
     B1      X, Y, Z:  -5.7  58.25  9.4
4.2  Radius of line 8629 at 1.25E-4 <= 0.05.  (no action taken)
     B1      X, Y, Z:  -4.37  60.02  11.66
4.2  Radius of line 8723 at 0.041 <= 0.05.  (no action taken)
     B1      X, Y, Z:  7.51  51.89  5.21
4.2  Radius of line 8795 at 1.25E-4 <= 0.05.  (no action taken)
     B1      X, Y, Z:  11.75  47.4  4.4
4.2  Radius of line 8885 at 0.043 <= 0.05.  (no action taken)
     B1      X, Y, Z:  7.51  59.67  3.12
4.2  Radius of line 8916 at 1.25E-4 <= 0.05.  (no action taken)
     B1      X, Y, Z:  9.59  63.85  1.96
4.2  Radius of line 8946 at 1.25E-4 <= 0.05.  (no action taken)
     B1      X, Y, Z:  7.0  54.61  0.64
4.2  Radius of line 8982 at 1.25E-4 <= 0.05.  (no action taken)
     B1      X, Y, Z:  7.36  62.6  -1.12
4.2  Radius of line 9034 at 0.041 <= 0.05.  (no action taken)
     B1      X, Y, Z:  9.91  68.17  -2.66
4.2  Radius of line 9068 at 1.25E-4 <= 0.05.  (no action taken)
     B1      X, Y, Z:  7.62  70.73  -0.46
4.3  Radius of line 9110 at 0.915 >= 5.0 stdevs above the mean.  (no action taken)
     B1      X, Y, Z:  10.31  70.37  -0.32
4.3  Radius of line 9114 at 1.009 >= 5.0 stdevs above the mean.  (no action taken)
     B1      X, Y, Z:  10.25  70.56  -0.2
4.2  Radius of line 9207 at 0.043 <= 0.05.  (no action taken)
     B1      X, Y, Z:  5.98  84.65  1.16
4.2  Radius of line 9331 at 1.25E-4 <= 0.05.  (no action taken)
     B1      X, Y, Z:  2.7  95.03  -1.82
4.3  Radius of line 9344 at 0.814 >= 5.0 stdevs above the mean.  (no action taken)
     B1      X, Y, Z:  1.76  95.84  -2.35
4.3  Radius of line 9345 at 0.837 >= 5.0 stdevs above the mean.  (no action taken)
     B1      X, Y, Z:  1.72  95.9  -2.43
4.5  Radius of terminal line 9346 at 0.568 >= 5.0 stdevs above the mean.  (no action taken)
     B1      X, Y, Z:  1.6  96.09  -2.58
4.2  Radius of line 9443 at 0.033 <= 0.05.  (no action taken)
     B1      X, Y, Z:  -1.59  93.92  -1.61
4.2  Radius of line 9463 at 1.25E-4 <= 0.05.  (no action taken)
     B1      X, Y, Z:  4.8  95.03  -1.94
4.2  Radius of line 9504 at 1.25E-4 <= 0.05.  (no action taken)
     B1      X, Y, Z:  6.82  81.42  0.23
4.2  Radius of line 9506 at 0.044 <= 0.05.  (no action taken)
     B1      X, Y, Z:  5.73  82.79  1.52
4.2  Radius of line 9657 at 1.25E-4 <= 0.05.  (no action taken)
     B1      X, Y, Z:  4.12  75.35  0.57
4.2  Radius of line 9675 at 1.25E-4 <= 0.05.  (no action taken)
     B1      X, Y, Z:  9.05  70.76  -0.2
4.2  Radius of line 9892 at 1.25E-4 <= 0.05.  (no action taken)
     B1      X, Y, Z:  -7.95  56.59  -9.58
2.5  Seg length ending at pt. 282 <= 0.1 at 0.0964.  (removed)
     A       X, Y, Z:  -20.05  45.53  -14.71
2.5  Seg length ending at pt. 435 <= 0.1 at 0.064.  (removed)
     A       X, Y, Z:  -8.4  57.64  -8.89
2.5  Seg length ending at pt. 470 <= 0.1 at 0.0781.  (removed)
     A       X, Y, Z:  -4.28  61.6  -7.51
2.5  Seg length ending at pt. 538 <= 0.1 at 0.0985.  (removed)
     A       X, Y, Z:  -0.56  61.71  -9.43
2.5  Seg length ending at pt. 556 <= 0.1 at 0.097.  (removed)
     A       X, Y, Z:  -6.24  60.34  -8.16
2.5  Seg length ending at pt. 672 <= 0.1 at 0.098.  (removed)
     A       X, Y, Z:  6.12  51.88  -3.68
2.5  Seg length ending at pt. 765 <= 0.1 at 0.0812.  (removed)
     A       X, Y, Z:  -2.75  52.6  -5.66
2.5  Seg length ending at pt. 843 <= 0.1 at 0.0927.  (removed)
     A       X, Y, Z:  1.13  50.52  -4.41
2.5  Seg length ending at pt. 1006 <= 0.1 at 0.09.  (removed)
     A       X, Y, Z:  7.54  45.14  -2.97
2.5  Seg length ending at pt. 1116 <= 0.1 at 0.0943.  (removed)
     A       X, Y, Z:  9.09  51.29  -5.12
2.5  Seg length ending at pt. 1251 <= 0.1 at 0.0787.  (removed)
     A       X, Y, Z:  15.63  48.81  -8.16
2.5  Seg length ending at pt. 1259 <= 0.1 at 0.0671.  (removed)
     A       X, Y, Z:  16.17  50.17  -7.3
2.5  Seg length ending at pt. 1631 <= 0.1 at 0.0831.  (removed)
     A       X, Y, Z:  13.91  62.14  -9.3
2.5  Seg length ending at pt. 1699 <= 0.1 at 0.099.  (removed)
     A       X, Y, Z:  10.4  66.82  -11.25
2.5  Seg length ending at pt. 1990 <= 0.1 at 0.097.  (removed)
     A       X, Y, Z:  8.06  37.42  -11.26
2.5  Seg length ending at pt. 2067 <= 0.1 at 0.099.  (removed)
     A       X, Y, Z:  6.12  39.53  -11.58
2.5  Seg length ending at pt. 2089 <= 0.1 at 0.0911.  (removed)
     A       X, Y, Z:  5.79  40.28  -13.56
2.5  Seg length ending at pt. 2093 <= 0.1 at 0.0985.  (removed)
     A       X, Y, Z:  6.32  40.42  -13.69
2.5  Seg length ending at pt. 2166 <= 0.1 at 0.0762.  (removed)
     A       X, Y, Z:  4.87  39.11  -10.89
2.4  Seg length ending at pt. 2188 >= 6.0 stdevs above mean at 1.085.  (no action taken)
     B1      X, Y, Z:  1.43  40.2  -12.27
2.5  Seg length ending at pt. 2242 <= 0.1 at 0.098.  (removed)
     A       X, Y, Z:  6.37  44.0  -8.25
2.5  Seg length ending at pt. 2279 <= 0.1 at 0.086.  (removed)
     A       X, Y, Z:  4.38  46.1  -6.61
2.5  Seg length ending at pt. 2283 <= 0.1 at 0.0678.  (removed)
     A       X, Y, Z:  6.41  43.82  -8.03
2.4  Seg length ending at pt. 2285 >= 6.0 stdevs above mean at 3.4546.  (no action taken)
     B1      X, Y, Z:  6.41  43.79  -7.98
2.5  Seg length ending at pt. 2351 <= 0.1 at 0.0949.  (removed)
     A       X, Y, Z:  0.51  44.5  -16.28
2.5  Seg length ending at pt. 2388 <= 0.1 at 0.0949.  (removed)
     A       X, Y, Z:  -0.95  43.86  -14.18
2.4  Seg length ending at pt. 2404 >= 6.0 stdevs above mean at 0.8927.  (no action taken)
     B1      X, Y, Z:  0.93  39.86  -11.26
2.5  Seg length ending at pt. 2408 <= 0.1 at 0.0911.  (removed)
     A       X, Y, Z:  1.11  38.77  -10.76
2.5  Seg length ending at pt. 2444 <= 0.1 at 0.0922.  (removed)
     A       X, Y, Z:  2.0  37.03  -8.46
2.4  Seg length ending at pt. 2531 >= 6.0 stdevs above mean at 0.8734.  (no action taken)
     B1      X, Y, Z:  -0.46  40.96  -5.62
2.5  Seg length ending at pt. 2632 <= 0.1 at 0.09.  (removed)
     A       X, Y, Z:  -0.66  35.84  1.9
2.4  Seg length ending at pt. 2657 >= 6.0 stdevs above mean at 1.1146.  (no action taken)
     B1      X, Y, Z:  -1.41  34.52  3.33
2.4  Seg length ending at pt. 2687 >= 6.0 stdevs above mean at 0.9591.  (no action taken)
     B1      X, Y, Z:  -3.47  30.75  4.75
2.5  Seg length ending at pt. 2748 <= 0.1 at 0.0949.  (removed)
     A       X, Y, Z:  -3.64  30.96  4.58
2.4  Seg length ending at pt. 2750 >= 6.0 stdevs above mean at 0.9076.  (no action taken)
     B1      X, Y, Z:  -4.2  31.96  5.95
2.5  Seg length ending at pt. 2842 <= 0.1 at 0.0949.  (removed)
     A       X, Y, Z:  -0.68  30.6  -0.63
2.5  Seg length ending at pt. 2887 <= 0.1 at 0.099.  (removed)
     A       X, Y, Z:  -1.09  28.58  0.45
2.5  Seg length ending at pt. 2908 <= 0.1 at 0.0995.  (removed)
     A       X, Y, Z:  0.07  26.62  1.37
2.4  Seg length ending at pt. 2914 >= 6.0 stdevs above mean at 0.9246.  (no action taken)
     B1      X, Y, Z:  1.11  25.94  0.9
2.5  Seg length ending at pt. 2918 <= 0.1 at 0.097.  (removed)
     A       X, Y, Z:  0.38  25.94  1.9
2.4  Seg length ending at pt. 2919 >= 6.0 stdevs above mean at 1.0324.  (no action taken)
     B1      X, Y, Z:  0.8  25.21  1.17
2.4  Seg length ending at pt. 2921 >= 6.0 stdevs above mean at 1.4486.  (no action taken)
     B1      X, Y, Z:  0.33  27.23  2.68
2.4  Seg length ending at pt. 2938 >= 6.0 stdevs above mean at 1.1109.  (no action taken)
     B1      X, Y, Z:  0.61  25.94  3.85
2.5  Seg length ending at pt. 2960 <= 0.1 at 0.0877.  (removed)
     A       X, Y, Z:  -0.48  22.89  4.0
2.4  Seg length ending at pt. 3074 >= 6.0 stdevs above mean at 1.1242.  (no action taken)
     B1      X, Y, Z:  2.72  27.8  0.16
2.5  Seg length ending at pt. 3113 <= 0.1 at 0.099.  (removed)
     A       X, Y, Z:  6.46  26.12  1.79
2.4  Seg length ending at pt. 3137 >= 6.0 stdevs above mean at 1.0531.  (no action taken)
     B1      X, Y, Z:  5.73  27.57  1.81
2.5  Seg length ending at pt. 3192 <= 0.1 at 0.099.  (removed)
     A       X, Y, Z:  6.79  34.64  -0.27
2.5  Seg length ending at pt. 3233 <= 0.1 at 0.0943.  (removed)
     A       X, Y, Z:  3.68  36.6  0.08
2.5  Seg length ending at pt. 3266 <= 0.1 at 0.099.  (removed)
     A       X, Y, Z:  10.38  33.24  -2.08
2.5  Seg length ending at pt. 3281 <= 0.1 at 0.0943.  (removed)
     A       X, Y, Z:  8.75  31.19  -3.02
2.5  Seg length ending at pt. 3337 <= 0.1 at 0.099.  (removed)
     A       X, Y, Z:  5.54  30.48  -2.47
2.5  Seg length ending at pt. 3405 <= 0.1 at 0.0954.  (removed)
     A       X, Y, Z:  8.91  29.23  -2.97
2.5  Seg length ending at pt. 3498 <= 0.1 at 0.098.  (removed)
     A       X, Y, Z:  9.92  33.1  -1.58
2.4  Seg length ending at pt. 3521 >= 6.0 stdevs above mean at 0.999.  (no action taken)
     B1      X, Y, Z:  15.65  35.49  -3.31
2.5  Seg length ending at pt. 3560 <= 0.1 at 0.09.  (removed)
     A       X, Y, Z:  16.64  33.2  -1.5
2.5  Seg length ending at pt. 3699 <= 0.1 at 0.0985.  (removed)
     A       X, Y, Z:  15.82  37.67  -0.07
2.5  Seg length ending at pt. 3772 <= 0.1 at 0.0985.  (removed)
     A       X, Y, Z:  13.25  37.2  -3.5
2.5  Seg length ending at pt. 3781 <= 0.1 at 0.0995.  (removed)
     A       X, Y, Z:  13.23  39.47  -3.0
2.5  Seg length ending at pt. 3835 <= 0.1 at 0.1.  (removed)
     A       X, Y, Z:  13.85  43.17  -1.98
2.5  Seg length ending at pt. 3893 <= 0.1 at 0.099.  (removed)
     A       X, Y, Z:  14.6  39.82  -0.01
2.5  Seg length ending at pt. 3951 <= 0.1 at 0.099.  (removed)
     A       X, Y, Z:  3.93  25.92  6.62
2.5  Seg length ending at pt. 3960 <= 0.1 at 0.0906.  (removed)
     A       X, Y, Z:  5.13  23.64  4.62
2.5  Seg length ending at pt. 3977 <= 0.1 at 0.0911.  (removed)
     A       X, Y, Z:  5.94  22.37  6.4
2.4  Seg length ending at pt. 4009 >= 6.0 stdevs above mean at 1.0089.  (no action taken)
     B1      X, Y, Z:  0.91  22.6  4.38
2.4  Seg length ending at pt. 4161 >= 6.0 stdevs above mean at 0.9628.  (no action taken)
     B1      X, Y, Z:  1.43  22.48  2.29
2.4  Seg length ending at pt. 4205 >= 6.0 stdevs above mean at 1.0041.  (no action taken)
     B1      X, Y, Z:  2.77  27.35  -0.88
2.4  Seg length ending at pt. 4222 >= 6.0 stdevs above mean at 1.0858.  (no action taken)
     B1      X, Y, Z:  0.86  26.82  -0.44
2.5  Seg length ending at pt. 4226 <= 0.1 at 0.0911.  (removed)
     A       X, Y, Z:  0.48  26.53  0.01
2.5  Seg length ending at pt. 4263 <= 0.1 at 0.097.  (removed)
     A       X, Y, Z:  -0.98  25.94  -1.73
2.4  Seg length ending at pt. 4276 >= 6.0 stdevs above mean at 0.8867.  (no action taken)
     B1      X, Y, Z:  -2.5  26.48  -2.1
2.4  Seg length ending at pt. 4287 >= 6.0 stdevs above mean at 0.8933.  (no action taken)
     B1      X, Y, Z:  2.52  26.03  -0.77
2.5  Seg length ending at pt. 4288 <= 0.1 at 0.0964.  (removed)
     A       X, Y, Z:  2.54  25.98  -0.85
2.5  Seg length ending at pt. 4348 <= 0.1 at 0.098.  (removed)
     A       X, Y, Z:  -3.12  47.68  0.17
2.5  Seg length ending at pt. 4482 <= 0.1 at 0.0927.  (removed)
     A       X, Y, Z:  -3.93  67.12  8.22
2.5  Seg length ending at pt. 4520 <= 0.1 at 0.0927.  (removed)
     A       X, Y, Z:  -5.17  53.68  2.95
2.4  Seg length ending at pt. 4523 >= 6.0 stdevs above mean at 3.1579.  (no action taken)
     B1      X, Y, Z:  -5.23  53.75  3.0
2.5  Seg length ending at pt. 4597 <= 0.1 at 0.0447.  (removed)
     A       X, Y, Z:  2.06  37.03  -8.41
2.4  Seg length ending at pt. 4699 >= 6.0 stdevs above mean at 0.9665.  (no action taken)
     B1      X, Y, Z:  10.46  42.89  -10.52
2.4  Seg length ending at pt. 4805 >= 6.0 stdevs above mean at 1.0562.  (no action taken)
     B1      X, Y, Z:  6.54  59.15  -12.65
2.4  Seg length ending at pt. 4811 >= 6.0 stdevs above mean at 0.8848.  (no action taken)
     B1      X, Y, Z:  6.9  59.75  -12.84
2.5  Seg length ending at pt. 4887 <= 0.1 at 0.0922.  (removed)
     A       X, Y, Z:  15.06  37.49  -7.25
2.5  Seg length ending at pt. 4899 <= 0.1 at 0.0954.  (removed)
     A       X, Y, Z:  16.14  36.65  -6.49
2.5  Seg length ending at pt. 4985 <= 0.1 at 0.0985.  (removed)
     A       X, Y, Z:  11.8  33.35  2.52
2.4  Seg length ending at pt. 4998 >= 6.0 stdevs above mean at 0.9249.  (no action taken)
     B1      X, Y, Z:  14.58  32.11  -4.49
2.4  Seg length ending at pt. 5155 >= 6.0 stdevs above mean at 0.9483.  (no action taken)
     B1      X, Y, Z:  15.15  55.25  -11.05
2.4  Seg length ending at pt. 5218 >= 6.0 stdevs above mean at 1.0156.  (no action taken)
     B1      X, Y, Z:  20.58  55.45  -9.33
2.4  Seg length ending at pt. 5373 >= 6.0 stdevs above mean at 0.873.  (no action taken)
     B1      X, Y, Z:  11.65  36.42  -10.13
2.5  Seg length ending at pt. 5434 <= 0.1 at 0.099.  (removed)
     A       X, Y, Z:  20.62  34.75  -7.69
2.4  Seg length ending at pt. 5459 >= 6.0 stdevs above mean at 0.9275.  (no action taken)
     B1      X, Y, Z:  23.05  37.42  -5.55
2.5  Seg length ending at pt. 5501 <= 0.1 at 0.0949.  (removed)
     A       X, Y, Z:  25.12  40.53  -3.08
2.4  Seg length ending at pt. 5532 >= 6.0 stdevs above mean at 5.5488.  (no action taken)
     B1      X, Y, Z:  2.1  37.03  -8.38
2.4  Seg length ending at pt. 5541 >= 6.0 stdevs above mean at 1.8683.  (no action taken)
     B1      X, Y, Z:  4.82  39.1  -10.89
2.5  Seg length ending at pt. 5548 <= 0.1 at 0.0927.  (removed)
     A       X, Y, Z:  5.09  40.28  -9.86
2.5  Seg length ending at pt. 5553 <= 0.1 at 0.1.  (removed)
     A       X, Y, Z:  5.12  40.09  -10.18
2.5  Seg length ending at pt. 5588 <= 0.1 at 0.097.  (removed)
     A       X, Y, Z:  9.03  37.49  -11.14
2.4  Seg length ending at pt. 5688 >= 6.0 stdevs above mean at 0.8691.  (no action taken)
     B1      X, Y, Z:  17.01  40.07  -4.91
2.5  Seg length ending at pt. 5700 <= 0.1 at 0.0906.  (removed)
     A       X, Y, Z:  18.8  39.47  -4.87
2.5  Seg length ending at pt. 5713 <= 0.1 at 0.0949.  (removed)
     A       X, Y, Z:  20.05  37.27  -5.58
2.5  Seg length ending at pt. 5739 <= 0.1 at 0.0911.  (removed)
     A       X, Y, Z:  20.35  35.1  -4.28
2.4  Seg length ending at pt. 5770 >= 6.0 stdevs above mean at 0.9701.  (no action taken)
     B1      X, Y, Z:  21.62  43.36  -2.37
2.5  Seg length ending at pt. 5839 <= 0.1 at 0.098.  (removed)
     A       X, Y, Z:  21.73  42.5  2.24
2.5  Seg length ending at pt. 5997 <= 0.1 at 0.0985.  (removed)
     A       X, Y, Z:  18.1  37.2  13.41
2.5  Seg length ending at pt. 6056 <= 0.1 at 0.1.  (removed)
     A       X, Y, Z:  25.19  37.49  15.93
2.5  Seg length ending at pt. 6085 <= 0.1 at 0.099.  (removed)
     A       X, Y, Z:  26.58  39.67  12.01
2.5  Seg length ending at pt. 6100 <= 0.1 at 0.0949.  (removed)
     A       X, Y, Z:  21.94  36.1  5.75
2.5  Seg length ending at pt. 6135 <= 0.1 at 0.0943.  (removed)
     A       X, Y, Z:  18.73  34.54  7.09
2.5  Seg length ending at pt. 6272 <= 0.1 at 0.0949.  (removed)
     A       X, Y, Z:  24.17  41.24  -6.29
2.5  Seg length ending at pt. 6301 <= 0.1 at 0.0927.  (removed)
     A       X, Y, Z:  20.73  40.21  -5.88
2.5  Seg length ending at pt. 6327 <= 0.1 at 0.099.  (removed)
     A       X, Y, Z:  21.26  38.84  -7.58
2.5  Seg length ending at pt. 6374 <= 0.1 at 0.0995.  (removed)
     A       X, Y, Z:  17.37  44.53  -6.13
2.5  Seg length ending at pt. 6500 <= 0.1 at 0.086.  (removed)
     A       X, Y, Z:  21.78  49.14  -6.91
2.4  Seg length ending at pt. 6588 >= 6.0 stdevs above mean at 0.9428.  (no action taken)
     B1      X, Y, Z:  1.91  57.39  0.27
2.5  Seg length ending at pt. 6608 <= 0.1 at 0.0949.  (removed)
     A       X, Y, Z:  -0.25  56.27  1.25
2.5  Seg length ending at pt. 6715 <= 0.1 at 0.09.  (removed)
     A       X, Y, Z:  0.81  44.2  3.25
2.5  Seg length ending at pt. 6772 <= 0.1 at 0.1.  (removed)
     A       X, Y, Z:  3.95  37.65  3.39
2.5  Seg length ending at pt. 6797 <= 0.1 at 0.0927.  (removed)
     A       X, Y, Z:  5.08  34.59  2.52
2.5  Seg length ending at pt. 6828 <= 0.1 at 0.0943.  (removed)
     A       X, Y, Z:  5.8  31.76  5.74
2.5  Seg length ending at pt. 6886 <= 0.1 at 0.0866.  (removed)
     A       X, Y, Z:  5.99  31.57  5.79
2.5  Seg length ending at pt. 6952 <= 0.1 at 0.0985.  (removed)
     A       X, Y, Z:  0.97  26.35  6.67
2.4  Seg length ending at pt. 6953 >= 6.0 stdevs above mean at 1.1542.  (no action taken)
     B1      X, Y, Z:  0.69  27.51  7.04
2.5  Seg length ending at pt. 7014 <= 0.1 at 0.0954.  (removed)
     A       X, Y, Z:  0.72  29.25  4.8
2.5  Seg length ending at pt. 7485 <= 0.1 at 0.0917.  (removed)
     A       X, Y, Z:  -1.65  64.9  3.93
2.4  Seg length ending at pt. 7588 >= 6.0 stdevs above mean at 0.9111.  (no action taken)
     B1      X, Y, Z:  5.8  79.45  4.79
2.5  Seg length ending at pt. 7698 <= 0.1 at 0.0906.  (removed)
     A       X, Y, Z:  12.35  93.34  -1.88
2.5  Seg length ending at pt. 7840 <= 0.1 at 0.0906.  (removed)
     A       X, Y, Z:  4.99  106.59  2.45
2.5  Seg length ending at pt. 7885 <= 0.1 at 0.0781.  (removed)
     A       X, Y, Z:  8.86  106.09  -3.12
2.5  Seg length ending at pt. 8039 <= 0.1 at 0.0954.  (removed)
     A       X, Y, Z:  11.53  92.87  0.57
2.5  Seg length ending at pt. 8092 <= 0.1 at 0.0906.  (removed)
     A       X, Y, Z:  11.5  97.51  0.7
2.5  Seg length ending at pt. 8121 <= 0.1 at 0.0943.  (removed)
     A       X, Y, Z:  8.59  101.59  1.96
2.4  Seg length ending at pt. 8140 >= 6.0 stdevs above mean at 0.9129.  (no action taken)
     B1      X, Y, Z:  9.94  87.65  1.47
2.5  Seg length ending at pt. 8196 <= 0.1 at 0.08.  (removed)
     A       X, Y, Z:  4.09  75.7  5.16
2.4  Seg length ending at pt. 8198 >= 6.0 stdevs above mean at 4.833.  (no action taken)
     B1      X, Y, Z:  4.08  75.79  5.16
2.5  Seg length ending at pt. 8228 <= 0.1 at 0.0964.  (removed)
     A       X, Y, Z:  1.0  71.18  3.18
2.5  Seg length ending at pt. 8257 <= 0.1 at 0.1.  (removed)
     A       X, Y, Z:  -1.14  73.12  3.68
2.5  Seg length ending at pt. 8344 <= 0.1 at 0.0964.  (removed)
     A       X, Y, Z:  4.21  57.93  4.25
2.4  Seg length ending at pt. 8356 >= 6.0 stdevs above mean at 1.0675.  (no action taken)
     B1      X, Y, Z:  2.25  57.43  4.66
2.5  Seg length ending at pt. 8406 <= 0.1 at 0.09.  (removed)
     A       X, Y, Z:  2.29  55.64  8.83
2.5  Seg length ending at pt. 8570 <= 0.1 at 0.0964.  (removed)
     A       X, Y, Z:  -2.89  60.53  8.68
2.5  Seg length ending at pt. 8586 <= 0.1 at 0.0894.  (removed)
     A       X, Y, Z:  -5.54  58.49  9.32
2.5  Seg length ending at pt. 8732 <= 0.1 at 0.099.  (removed)
     A       X, Y, Z:  8.57  54.1  4.16
2.5  Seg length ending at pt. 8766 <= 0.1 at 0.0938.  (removed)
     A       X, Y, Z:  10.78  49.21  3.5
2.5  Seg length ending at pt. 8983 <= 0.1 at 0.049.  (removed)
     A       X, Y, Z:  7.51  62.85  -1.02
2.5  Seg length ending at pt. 9069 <= 0.1 at 0.09.  (removed)
     A       X, Y, Z:  6.98  71.06  -0.46
2.5  Seg length ending at pt. 9082 <= 0.1 at 0.0949.  (removed)
     A       X, Y, Z:  5.53  70.57  -0.42
2.5  Seg length ending at pt. 9110 <= 0.1 at 0.097.  (removed)
     A       X, Y, Z:  10.31  70.37  -0.32
2.4  Seg length ending at pt. 9115 >= 6.0 stdevs above mean at 1.367.  (no action taken)
     B1      X, Y, Z:  9.83  71.65  0.51
2.5  Seg length ending at pt. 9217 <= 0.1 at 0.0911.  (removed)
     A       X, Y, Z:  4.86  85.93  1.52
2.5  Seg length ending at pt. 9256 <= 0.1 at 0.0995.  (removed)
     A       X, Y, Z:  0.07  86.81  1.51
2.5  Seg length ending at pt. 9341 <= 0.1 at 0.0943.  (removed)
     A       X, Y, Z:  2.04  95.68  -2.0
2.4  Seg length ending at pt. 9347 >= 6.0 stdevs above mean at 1.4016.  (no action taken)
     B1      X, Y, Z:  0.68  95.0  -2.16
2.4  Seg length ending at pt. 9355 >= 6.0 stdevs above mean at 3.5133.  (no action taken)
     B1      X, Y, Z:  1.29  97.09  -2.39
2.5  Seg length ending at pt. 9480 <= 0.1 at 0.099.  (removed)
     A       X, Y, Z:  5.51  84.73  1.5
2.5  Seg length ending at pt. 9510 <= 0.1 at 0.0985.  (removed)
     A       X, Y, Z:  8.17  83.21  1.26
2.4  Seg length ending at pt. 9542 >= 6.0 stdevs above mean at 1.0219.  (no action taken)
     B1      X, Y, Z:  10.63  80.25  -2.7
2.5  Seg length ending at pt. 9547 <= 0.1 at 0.0938.  (removed)
     A       X, Y, Z:  11.05  80.35  -2.91
2.4  Seg length ending at pt. 9558 >= 6.0 stdevs above mean at 1.1144.  (no action taken)
     B1      X, Y, Z:  9.5  71.23  0.28
2.5  Seg length ending at pt. 9584 <= 0.1 at 0.099.  (removed)
     A       X, Y, Z:  8.05  74.14  0.1
2.5  Seg length ending at pt. 9601 <= 0.1 at 0.0849.  (removed)
     A       X, Y, Z:  5.65  74.98  0.58
2.5  Seg length ending at pt. 9704 <= 0.1 at 0.0911.  (removed)
     A       X, Y, Z:  -2.99  59.7  -6.69
2.4  Seg length ending at pt. 9799 >= 6.0 stdevs above mean at 1.9844.  (no action taken)
     B1      X, Y, Z:  -8.34  57.67  -8.85
2.5  Seg length ending at pt. 9840 <= 0.1 at 0.0964.  (removed)
     A       X, Y, Z:  -8.03  53.49  -12.15
2.5  Seg length ending at pt. 9845 <= 0.1 at 0.0911.  (removed)
     A       X, Y, Z:  -7.61  53.56  -11.78
2.7  Line 4203 of rad 0.33 is an included side branch.  (removed)
     A      X, Y, Z:  5.03  26.25  2.41
2.7  Line 5509 of rad 0.415 is an included side branch.  (removed)
     A      X, Y, Z:  26.85  39.64  -3.27
2.7  Line 9346 of rad 0.568 is an included side branch.  (removed)
     A      X, Y, Z:  1.6  96.09  -2.58
4.4  Line 472 of rad 0.199 links to 469 of rad 0.052.  (no action taken)
     B1      X, Y, Z:  -4.32  61.67  -7.5
4.4  Line 482 of rad 0.113 links to 481 of rad 0.056.  (no action taken)
     B1      X, Y, Z:  -4.11  61.31  -8.88
4.4  Line 870 of rad 0.135 links to 869 of rad 0.058.  (no action taken)
     B1      X, Y, Z:  2.83  47.2  -5.78
4.4  Line 934 of rad 0.158 links to 933 of rad 0.077.  (no action taken)
     B1      X, Y, Z:  2.89  53.82  -8.33
4.4  Line 1255 of rad 0.162 links to 1250 of rad 0.055.  (no action taken)
     B1      X, Y, Z:  15.57  48.75  -8.16
4.4  Line 1363 of rad 0.16 links to 1362 of rad 0.074.  (no action taken)
     B1      X, Y, Z:  19.17  53.95  -10.14
4.4  Line 1726 of rad 0.096 links to 1725 of rad 0.042.  (no action taken)
     B1      X, Y, Z:  6.75  68.39  -10.08
4.4  Line 1789 of rad 0.143 links to 1788 of rad 0.065.  (no action taken)
     B1      X, Y, Z:  8.18  71.73  -10.6
4.4  Line 1947 of rad 0.148 links to 1946 of rad 0.062.  (no action taken)
     B1      X, Y, Z:  9.68  38.18  -9.35
4.4  Line 2015 of rad 0.142 links to 2014 of rad 0.07.  (no action taken)
     B1      X, Y, Z:  6.44  37.92  -7.16
4.4  Line 2068 of rad 0.342 links to 2066 of rad 0.167.  (no action taken)
     B1      X, Y, Z:  6.12  39.6  -11.77
4.4  Line 2127 of rad 0.111 links to 2126 of rad 0.055.  (no action taken)
     B1      X, Y, Z:  5.37  40.52  -13.97
4.4  Line 2129 of rad 0.144 links to 2128 of rad 0.064.  (no action taken)
     B1      X, Y, Z:  5.26  40.65  -14.16
4.4  Line 2135 of rad 0.164 links to 2134 of rad 0.081.  (no action taken)
     B1      X, Y, Z:  5.57  41.2  -14.65
4.4  Line 2188 of rad 0.769 links to 2187 of rad 0.299.  (no action taken)
     B1      X, Y, Z:  1.43  40.2  -12.27
4.4  Line 2281 of rad 0.167 links to 2280 of rad 0.059.  (no action taken)
     B1      X, Y, Z:  4.19  46.21  -7.12
4.4  Line 2285 of rad 0.241 links to 2282 of rad 0.11.  (no action taken)
     B1      X, Y, Z:  6.41  43.79  -7.98
4.4  Line 2300 of rad 0.334 links to 2299 of rad 0.134.  (no action taken)
     B1      X, Y, Z:  -0.05  40.47  -12.41
4.4  Line 2318 of rad 0.275 links to 2317 of rad 0.114.  (no action taken)
     B1      X, Y, Z:  -0.97  42.13  -13.58
4.4  Line 2409 of rad 0.176 links to 2407 of rad 0.086.  (no action taken)
     B1      X, Y, Z:  1.07  38.68  -10.72
4.4  Line 2424 of rad 0.187 links to 2423 of rad 0.088.  (no action taken)
     B1      X, Y, Z:  1.36  38.65  -10.08
4.4  Line 3105 of rad 0.305 links to 3104 of rad 0.141.  (no action taken)
     B1      X, Y, Z:  5.44  26.92  2.02
4.4  Line 3222 of rad 0.256 links to 3221 of rad 0.101.  (no action taken)
     B1      X, Y, Z:  2.91  34.5  0.47
4.4  Line 3255 of rad 0.338 links to 3254 of rad 0.158.  (no action taken)
     B1      X, Y, Z:  11.24  34.29  -0.93
4.4  Line 3320 of rad 0.137 links to 3319 of rad 0.067.  (no action taken)
     B1      X, Y, Z:  6.33  32.24  -3.35
4.4  Line 3446 of rad 0.245 links to 3445 of rad 0.066.  (no action taken)
     B1      X, Y, Z:  8.94  26.53  -4.99
4.4  Line 3562 of rad 0.115 links to 3561 of rad 0.045.  (no action taken)
     B1      X, Y, Z:  15.77  33.88  -1.31
4.4  Line 3673 of rad 0.101 links to 3672 of rad 0.032.  (no action taken)
     B1      X, Y, Z:  16.28  32.38  2.45
4.4  Line 3872 of rad 0.124 links to 3871 of rad 0.056.  (no action taken)
     B1      X, Y, Z:  11.98  44.6  2.5
4.4  Line 3905 of rad 0.147 links to 3904 of rad 0.037.  (no action taken)
     B1      X, Y, Z:  14.75  40.14  1.31
4.4  Line 3946 of rad 0.094 links to 3945 of rad 0.032.  (no action taken)
     B1      X, Y, Z:  3.77  25.42  6.24
4.4  Line 4260 of rad 0.359 links to 4259 of rad 0.164.  (no action taken)
     B1      X, Y, Z:  -0.69  25.73  -1.42
4.4  Line 4493 of rad 0.371 links to 4492 of rad 0.163.  (no action taken)
     B1      X, Y, Z:  -3.97  55.47  4.66
4.4  Line 4825 of rad 0.266 links to 4824 of rad 0.101.  (no action taken)
     B1      X, Y, Z:  4.62  60.57  -11.48
4.4  Line 5001 of rad 0.191 links to 5000 of rad 0.088.  (no action taken)
     B1      X, Y, Z:  15.06  37.1  -5.88
4.4  Line 5351 of rad 0.11 links to 5350 of rad 0.055.  (no action taken)
     B1      X, Y, Z:  8.16  38.93  -10.59
4.4  Line 5491 of rad 0.32 links to 5490 of rad 0.137.  (no action taken)
     B1      X, Y, Z:  25.87  39.54  -3.5
4.4  Line 5532 of rad 0.53 links to 4596 of rad 0.056.  (no action taken)
     B1      X, Y, Z:  2.1  37.03  -8.38
4.4  Line 5541 of rad 0.335 links to 2165 of rad 0.055.  (no action taken)
     B1      X, Y, Z:  4.82  39.1  -10.89
4.4  Line 5735 of rad 0.124 links to 5734 of rad 0.056.  (no action taken)
     B1      X, Y, Z:  19.96  35.53  -5.07
4.4  Line 5845 of rad 0.124 links to 5844 of rad 0.018.  (no action taken)
     B1      X, Y, Z:  22.0  41.25  2.35
4.4  Line 5940 of rad 0.139 links to 5939 of rad 0.052.  (no action taken)
     B1      X, Y, Z:  24.23  36.92  9.38
4.4  Line 6153 of rad 0.213 links to 6152 of rad 0.1.  (no action taken)
     B1      X, Y, Z:  19.69  32.72  7.92
4.4  Line 6155 of rad 0.167 links to 6154 of rad 0.025.  (no action taken)
     B1      X, Y, Z:  19.89  32.96  8.22
4.4  Line 6172 of rad 0.103 links to 6171 of rad 0.046.  (no action taken)
     B1      X, Y, Z:  19.39  31.94  7.94
4.4  Line 6173 of rad 0.251 links to 6172 of rad 0.103.  (no action taken)
     B1      X, Y, Z:  19.32  32.0  7.84
4.4  Line 6330 of rad 0.101 links to 6329 of rad 0.05.  (no action taken)
     B1      X, Y, Z:  21.01  38.67  -6.08
4.4  Line 6431 of rad 0.139 links to 6430 of rad 0.065.  (no action taken)
     B1      X, Y, Z:  19.12  50.21  -4.49
4.4  Line 6530 of rad 0.093 links to 6529 of rad 0.04.  (no action taken)
     B1      X, Y, Z:  14.08  42.74  -5.58
4.4  Line 6558 of rad 0.1 links to 6557 of rad 0.039.  (no action taken)
     B1      X, Y, Z:  13.33  44.81  -4.66
4.4  Line 6989 of rad 0.13 links to 6988 of rad 0.057.  (no action taken)
     B1      X, Y, Z:  -0.29  30.39  5.41
4.4  Line 6997 of rad 0.123 links to 6996 of rad 0.054.  (no action taken)
     B1      X, Y, Z:  0.17  29.33  5.24
4.4  Line 7016 of rad 0.161 links to 7015 of rad 0.076.  (no action taken)
     B1      X, Y, Z:  0.92  29.3  4.71
4.4  Line 7886 of rad 0.271 links to 7884 of rad 0.104.  (no action taken)
     B1      X, Y, Z:  8.91  106.18  -3.22
4.4  Line 7989 of rad 0.085 links to 7988 of rad 0.04.  (no action taken)
     B1      X, Y, Z:  10.51  99.89  -3.85
4.4  Line 8198 of rad 0.155 links to 8195 of rad 0.07.  (no action taken)
     B1      X, Y, Z:  4.08  75.79  5.16
4.4  Line 8253 of rad 0.111 links to 8252 of rad 1.25E-4.  (no action taken)
     B1      X, Y, Z:  -0.67  72.82  3.64
4.4  Line 8613 of rad 0.215 links to 8612 of rad 0.1.  (no action taken)
     B1      X, Y, Z:  -4.09  58.89  10.82
4.4  Line 8634 of rad 0.247 links to 8633 of rad 0.12.  (no action taken)
     B1      X, Y, Z:  -5.37  60.35  12.27
4.4  Line 8823 of rad 0.116 links to 8822 of rad 0.056.  (no action taken)
     B1      X, Y, Z:  12.1  53.5  2.02
4.4  Line 8854 of rad 0.147 links to 8853 of rad 0.07.  (no action taken)
     B1      X, Y, Z:  6.41  54.57  2.18
4.4  Line 8944 of rad 0.131 links to 8943 of rad 0.051.  (no action taken)
     B1      X, Y, Z:  6.69  54.84  0.82
4.4  Line 9208 of rad 0.086 links to 9207 of rad 0.043.  (no action taken)
     B1      X, Y, Z:  6.04  84.67  1.02
4.4  Line 9544 of rad 0.194 links to 9543 of rad 0.082.  (no action taken)
     B1      X, Y, Z:  10.82  80.06  -2.75
4.4  Line 9676 of rad 0.414 links to 8982 of rad 1.25E-4.  (no action taken)
     B1      X, Y, Z:  7.5  62.9  -0.98
4.4  Line 9799 of rad 0.28 links to 434 of rad 1.25E-4.  (no action taken)
     B1      X, Y, Z:  -8.34  57.67  -8.85
 
 


Number of type A irregularities = 121
Number of type B1 irregularities = 286
Number of type B2 irregularities = 0
Number of type C irregularities = 0
```
