## Supplementary material for "Automated Proofreading of Digitally Reconstructed Neural Morphology Enhances Accuracy, Scalability, and Standardization": Standardization and accuracy results: 720575940617479202.std

```
# Standardization file for /nmo_swc/Temp_LMeasure/720575940617479202.CNG.swc.swc created with StdSwc version 1.31 on 3/7/26.
# Edited SWC file saved as /nmo_swc/Temp_LMeasure/720575940617479202.CNG.swc.swc.CNG.swc.  See StdSwc1.31.doc for more information.
#
# code   irregularity_description. (action taken)
#     irregularity_type     coordinates
#
4.2  Radius of line 405 at 1.25E-4 <= 0.05.  (no action taken)
     B1      X, Y, Z:  32.31  10.75  -1.16
4.2  Radius of line 740 at 0.041 <= 0.05.  (no action taken)
     B1      X, Y, Z:  30.39  25.46  -1.92
4.2  Radius of line 751 at 0.05 <= 0.05.  (no action taken)
     B1      X, Y, Z:  30.69  25.98  -3.33
4.2  Radius of line 785 at 0.038 <= 0.05.  (no action taken)
     B1      X, Y, Z:  26.87  25.32  -0.11
4.2  Radius of line 934 at 1.25E-4 <= 0.05.  (no action taken)
     B1      X, Y, Z:  17.53  22.37  -6.79
4.2  Radius of line 988 at 0.049 <= 0.05.  (no action taken)
     B1      X, Y, Z:  14.13  22.6  -7.13
4.2  Radius of line 997 at 0.039 <= 0.05.  (no action taken)
     B1      X, Y, Z:  12.84  22.25  -7.83
4.2  Radius of line 1151 at 0.041 <= 0.05.  (no action taken)
     B1      X, Y, Z:  15.93  20.07  -9.3
4.2  Radius of line 1161 at 0.041 <= 0.05.  (no action taken)
     B1      X, Y, Z:  18.39  19.26  -9.76
4.2  Radius of line 1223 at 0.05 <= 0.05.  (no action taken)
     B1      X, Y, Z:  19.05  24.51  -18.92
4.2  Radius of line 1354 at 0.046 <= 0.05.  (no action taken)
     B1      X, Y, Z:  11.56  27.28  -12.58
4.2  Radius of line 1363 at 1.25E-4 <= 0.05.  (no action taken)
     B1      X, Y, Z:  12.35  26.6  -13.08
4.2  Radius of line 1397 at 1.25E-4 <= 0.05.  (no action taken)
     B1      X, Y, Z:  12.16  26.89  -10.8
4.2  Radius of line 1405 at 0.033 <= 0.05.  (no action taken)
     B1      X, Y, Z:  12.14  26.12  -10.38
4.2  Radius of line 1527 at 1.25E-4 <= 0.05.  (no action taken)
     B1      X, Y, Z:  14.68  29.37  -18.23
4.2  Radius of line 1595 at 0.038 <= 0.05.  (no action taken)
     B1      X, Y, Z:  11.71  29.3  -23.07
4.2  Radius of line 1651 at 0.036 <= 0.05.  (no action taken)
     B1      X, Y, Z:  12.75  29.85  -24.57
4.2  Radius of line 1861 at 0.047 <= 0.05.  (no action taken)
     B1      X, Y, Z:  9.01  34.0  -9.52
4.2  Radius of line 1951 at 1.25E-4 <= 0.05.  (no action taken)
     B1      X, Y, Z:  2.35  32.45  -7.9
4.2  Radius of line 1958 at 1.25E-4 <= 0.05.  (no action taken)
     B1      X, Y, Z:  2.18  31.69  -6.83
4.2  Radius of line 2000 at 0.044 <= 0.05.  (no action taken)
     B1      X, Y, Z:  7.25  25.44  -13.91
4.2  Radius of line 2018 at 0.035 <= 0.05.  (no action taken)
     B1      X, Y, Z:  16.51  25.17  -10.22
4.2  Radius of line 2056 at 1.25E-4 <= 0.05.  (no action taken)
     B1      X, Y, Z:  18.39  26.92  -7.36
4.2  Radius of line 2060 at 0.035 <= 0.05.  (no action taken)
     B1      X, Y, Z:  19.33  25.83  -8.31
4.2  Radius of line 2255 at 1.25E-4 <= 0.05.  (no action taken)
     B1      X, Y, Z:  12.72  39.14  4.19
4.2  Radius of line 2279 at 0.049 <= 0.05.  (no action taken)
     B1      X, Y, Z:  12.49  37.45  2.68
4.2  Radius of line 2302 at 1.25E-4 <= 0.05.  (no action taken)
     B1      X, Y, Z:  15.83  40.02  2.72
4.2  Radius of line 2334 at 1.25E-4 <= 0.05.  (no action taken)
     B1      X, Y, Z:  16.07  42.82  6.11
4.2  Radius of line 2376 at 0.047 <= 0.05.  (no action taken)
     B1      X, Y, Z:  18.41  47.6  10.41
4.2  Radius of line 2396 at 0.026 <= 0.05.  (no action taken)
     B1      X, Y, Z:  18.94  47.25  12.46
4.2  Radius of line 2398 at 0.037 <= 0.05.  (no action taken)
     B1      X, Y, Z:  19.17  47.35  12.63
4.2  Radius of line 2414 at 1.25E-4 <= 0.05.  (no action taken)
     B1      X, Y, Z:  15.16  40.4  2.02
4.2  Radius of line 2478 at 1.25E-4 <= 0.05.  (no action taken)
     B1      X, Y, Z:  16.62  23.62  1.78
4.2  Radius of line 2480 at 1.25E-4 <= 0.05.  (no action taken)
     B1      X, Y, Z:  17.35  25.46  -1.68
4.2  Radius of line 2514 at 1.25E-4 <= 0.05.  (no action taken)
     B1      X, Y, Z:  25.01  27.53  -0.39
4.2  Radius of line 2528 at 1.25E-4 <= 0.05.  (no action taken)
     B1      X, Y, Z:  24.57  29.42  1.84
4.2  Radius of line 2540 at 1.25E-4 <= 0.05.  (no action taken)
     B1      X, Y, Z:  24.37  28.37  -1.66
4.2  Radius of line 2543 at 0.033 <= 0.05.  (no action taken)
     B1      X, Y, Z:  27.07  25.33  -2.35
4.2  Radius of line 2596 at 0.039 <= 0.05.  (no action taken)
     B1      X, Y, Z:  25.69  22.71  -0.95
4.2  Radius of line 2688 at 0.034 <= 0.05.  (no action taken)
     B1      X, Y, Z:  26.98  24.6  8.24
4.2  Radius of line 2713 at 1.25E-4 <= 0.05.  (no action taken)
     B1      X, Y, Z:  29.17  28.07  8.18
4.2  Radius of line 2831 at 0.039 <= 0.05.  (no action taken)
     B1      X, Y, Z:  23.82  18.41  7.38
4.2  Radius of line 2832 at 0.043 <= 0.05.  (no action taken)
     B1      X, Y, Z:  23.73  18.3  7.45
4.2  Radius of line 2837 at 1.25E-4 <= 0.05.  (no action taken)
     B1      X, Y, Z:  24.8  17.69  6.04
4.2  Radius of line 2872 at 0.041 <= 0.05.  (no action taken)
     B1      X, Y, Z:  24.17  17.57  0.56
4.2  Radius of line 2921 at 1.25E-4 <= 0.05.  (no action taken)
     B1      X, Y, Z:  29.1  22.08  10.41
4.2  Radius of line 3083 at 0.026 <= 0.05.  (no action taken)
     B1      X, Y, Z:  10.08  30.89  4.09
4.2  Radius of line 3161 at 1.25E-4 <= 0.05.  (no action taken)
     B1      X, Y, Z:  10.01  29.37  5.83
4.2  Radius of line 3168 at 1.25E-4 <= 0.05.  (no action taken)
     B1      X, Y, Z:  11.31  29.67  6.21
4.2  Radius of line 3178 at 1.25E-4 <= 0.05.  (no action taken)
     B1      X, Y, Z:  9.39  28.21  3.37
4.2  Radius of line 3195 at 0.05 <= 0.05.  (no action taken)
     B1      X, Y, Z:  11.33  23.92  6.33
4.2  Radius of line 3209 at 0.046 <= 0.05.  (no action taken)
     B1      X, Y, Z:  11.19  24.44  7.96
4.2  Radius of line 3211 at 1.25E-4 <= 0.05.  (no action taken)
     B1      X, Y, Z:  10.94  24.26  7.98
4.2  Radius of line 3259 at 0.031 <= 0.05.  (no action taken)
     B1      X, Y, Z:  12.58  31.35  13.53
4.2  Radius of line 3293 at 0.038 <= 0.05.  (no action taken)
     B1      X, Y, Z:  8.56  31.07  14.64
4.2  Radius of line 3316 at 0.039 <= 0.05.  (no action taken)
     B1      X, Y, Z:  10.75  27.87  11.59
4.2  Radius of line 3337 at 1.25E-4 <= 0.05.  (no action taken)
     B1      X, Y, Z:  12.41  28.82  12.0
4.2  Radius of line 3359 at 0.034 <= 0.05.  (no action taken)
     B1      X, Y, Z:  13.9  29.35  14.88
4.2  Radius of line 3370 at 0.043 <= 0.05.  (no action taken)
     B1      X, Y, Z:  13.41  30.42  15.9
4.2  Radius of line 3413 at 0.048 <= 0.05.  (no action taken)
     B1      X, Y, Z:  16.87  26.46  11.65
4.2  Radius of line 3434 at 1.25E-4 <= 0.05.  (no action taken)
     B1      X, Y, Z:  17.19  23.89  12.17
4.2  Radius of line 3447 at 1.25E-4 <= 0.05.  (no action taken)
     B1      X, Y, Z:  17.51  22.94  10.4
4.2  Radius of line 3467 at 0.041 <= 0.05.  (no action taken)
     B1      X, Y, Z:  18.85  27.51  10.5
4.2  Radius of line 3534 at 1.25E-4 <= 0.05.  (no action taken)
     B1      X, Y, Z:  23.26  23.3  16.26
4.2  Radius of line 3554 at 0.044 <= 0.05.  (no action taken)
     B1      X, Y, Z:  24.87  23.76  18.82
4.2  Radius of line 3588 at 1.25E-4 <= 0.05.  (no action taken)
     B1      X, Y, Z:  28.12  20.73  18.3
4.2  Radius of line 3676 at 0.045 <= 0.05.  (no action taken)
     B1      X, Y, Z:  22.48  25.6  17.33
4.2  Radius of line 3702 at 1.25E-4 <= 0.05.  (no action taken)
     B1      X, Y, Z:  23.71  28.21  15.17
4.2  Radius of line 3720 at 1.25E-4 <= 0.05.  (no action taken)
     B1      X, Y, Z:  25.37  23.78  5.2
4.2  Radius of line 3776 at 0.045 <= 0.05.  (no action taken)
     B1      X, Y, Z:  33.42  22.83  3.06
4.2  Radius of line 3781 at 0.044 <= 0.05.  (no action taken)
     B1      X, Y, Z:  33.86  22.8  3.66
4.2  Radius of line 3789 at 0.043 <= 0.05.  (no action taken)
     B1      X, Y, Z:  31.42  23.23  3.0
4.2  Radius of line 3811 at 1.25E-4 <= 0.05.  (no action taken)
     B1      X, Y, Z:  33.6  23.44  1.23
4.2  Radius of line 3906 at 0.048 <= 0.05.  (no action taken)
     B1      X, Y, Z:  32.13  38.43  0.0
4.3  Radius of line 3912 at 0.724 >= 5.0 stdevs above the mean.  (no action taken)
     B1      X, Y, Z:  32.99  38.6  1.77
4.3  Radius of line 3913 at 0.726 >= 5.0 stdevs above the mean.  (no action taken)
     B1      X, Y, Z:  33.1  38.77  1.81
4.2  Radius of line 3937 at 1.25E-4 <= 0.05.  (no action taken)
     B1      X, Y, Z:  35.04  42.75  3.54
4.2  Radius of line 3941 at 0.034 <= 0.05.  (no action taken)
     B1      X, Y, Z:  32.11  39.14  2.52
4.2  Radius of line 3967 at 1.25E-4 <= 0.05.  (no action taken)
     B1      X, Y, Z:  29.3  36.78  0.81
4.2  Radius of line 4076 at 1.25E-4 <= 0.05.  (no action taken)
     B1      X, Y, Z:  28.94  45.18  6.54
4.2  Radius of line 4092 at 1.25E-4 <= 0.05.  (no action taken)
     B1      X, Y, Z:  27.44  43.07  5.13
4.2  Radius of line 4239 at 1.25E-4 <= 0.05.  (no action taken)
     B1      X, Y, Z:  35.29  49.02  -11.8
4.2  Radius of line 4328 at 1.25E-4 <= 0.05.  (no action taken)
     B1      X, Y, Z:  41.0  48.88  -15.25
4.2  Radius of line 4341 at 1.25E-4 <= 0.05.  (no action taken)
     B1      X, Y, Z:  40.78  48.42  -14.5
4.2  Radius of line 4481 at 0.024 <= 0.05.  (no action taken)
     B1      X, Y, Z:  19.37  45.6  -8.99
4.2  Radius of line 4485 at 0.04 <= 0.05.  (no action taken)
     B1      X, Y, Z:  19.58  46.25  -9.02
4.2  Radius of line 4528 at 1.25E-4 <= 0.05.  (no action taken)
     B1      X, Y, Z:  14.5  45.06  -7.07
4.2  Radius of line 4605 at 1.25E-4 <= 0.05.  (no action taken)
     B1      X, Y, Z:  25.55  52.46  -8.66
4.2  Radius of line 4610 at 0.044 <= 0.05.  (no action taken)
     B1      X, Y, Z:  25.87  52.17  -7.91
4.2  Radius of line 4630 at 1.25E-4 <= 0.05.  (no action taken)
     B1      X, Y, Z:  37.57  56.54  -7.32
4.2  Radius of line 4658 at 1.25E-4 <= 0.05.  (no action taken)
     B1      X, Y, Z:  34.53  50.14  -2.37
4.2  Radius of line 4672 at 1.25E-4 <= 0.05.  (no action taken)
     B1      X, Y, Z:  33.53  50.35  -2.75
4.2  Radius of line 4674 at 0.046 <= 0.05.  (no action taken)
     B1      X, Y, Z:  33.5  50.0  -0.69
4.2  Radius of line 4675 at 0.022 <= 0.05.  (no action taken)
     B1      X, Y, Z:  33.49  49.97  -0.56
4.2  Radius of line 4692 at 1.25E-4 <= 0.05.  (no action taken)
     B1      X, Y, Z:  32.36  44.82  0.17
4.2  Radius of line 4703 at 0.048 <= 0.05.  (no action taken)
     B1      X, Y, Z:  33.31  45.18  1.62
4.2  Radius of line 4731 at 0.029 <= 0.05.  (no action taken)
     B1      X, Y, Z:  29.82  44.29  2.08
4.2  Radius of line 4780 at 1.25E-4 <= 0.05.  (no action taken)
     B1      X, Y, Z:  29.53  42.45  9.97
4.2  Radius of line 4783 at 0.036 <= 0.05.  (no action taken)
     B1      X, Y, Z:  29.3  41.96  7.54
4.2  Radius of line 4820 at 1.25E-4 <= 0.05.  (no action taken)
     B1      X, Y, Z:  29.91  43.49  7.7
4.2  Radius of line 4823 at 1.25E-4 <= 0.05.  (no action taken)
     B1      X, Y, Z:  32.0  42.75  8.69
4.2  Radius of line 4861 at 0.044 <= 0.05.  (no action taken)
     B1      X, Y, Z:  34.18  44.64  11.24
4.2  Radius of line 4950 at 0.048 <= 0.05.  (no action taken)
     B1      X, Y, Z:  35.46  50.39  11.03
4.2  Radius of line 4976 at 1.25E-4 <= 0.05.  (no action taken)
     B1      X, Y, Z:  36.0  51.57  8.42
4.2  Radius of line 5053 at 0.029 <= 0.05.  (no action taken)
     B1      X, Y, Z:  42.92  62.09  14.1
4.2  Radius of line 5087 at 0.049 <= 0.05.  (no action taken)
     B1      X, Y, Z:  41.6  65.09  14.47
4.2  Radius of line 5213 at 0.03 <= 0.05.  (no action taken)
     B1      X, Y, Z:  29.53  42.81  13.73
4.2  Radius of line 5267 at 1.25E-4 <= 0.05.  (no action taken)
     B1      X, Y, Z:  24.57  40.42  11.16
4.2  Radius of line 5363 at 0.047 <= 0.05.  (no action taken)
     B1      X, Y, Z:  31.78  36.6  19.62
4.2  Radius of line 5409 at 0.041 <= 0.05.  (no action taken)
     B1      X, Y, Z:  24.07  38.82  13.39
4.2  Radius of line 5470 at 1.25E-4 <= 0.05.  (no action taken)
     B1      X, Y, Z:  18.37  37.78  10.41
4.2  Radius of line 5534 at 1.25E-4 <= 0.05.  (no action taken)
     B1      X, Y, Z:  20.41  34.85  9.48
4.2  Radius of line 5543 at 1.25E-4 <= 0.05.  (no action taken)
     B1      X, Y, Z:  17.82  38.24  11.19
4.2  Radius of line 5552 at 1.25E-4 <= 0.05.  (no action taken)
     B1      X, Y, Z:  16.98  41.09  11.96
4.2  Radius of line 5632 at 1.25E-4 <= 0.05.  (no action taken)
     B1      X, Y, Z:  23.07  38.75  15.05
4.2  Radius of line 5788 at 0.047 <= 0.05.  (no action taken)
     B1      X, Y, Z:  37.54  42.74  -1.51
4.2  Radius of line 5805 at 0.018 <= 0.05.  (no action taken)
     B1      X, Y, Z:  33.7  38.46  1.82
4.2  Radius of line 5817 at 0.044 <= 0.05.  (no action taken)
     B1      X, Y, Z:  33.56  35.39  -3.87
4.2  Radius of line 5896 at 1.25E-4 <= 0.05.  (no action taken)
     B1      X, Y, Z:  28.42  32.63  -4.82
4.2  Radius of line 5902 at 1.25E-4 <= 0.05.  (no action taken)
     B1      X, Y, Z:  27.98  32.63  -4.65
4.2  Radius of line 5909 at 1.25E-4 <= 0.05.  (no action taken)
     B1      X, Y, Z:  31.73  33.5  -2.56
4.2  Radius of line 5914 at 0.047 <= 0.05.  (no action taken)
     B1      X, Y, Z:  31.57  33.89  -2.16
4.2  Radius of line 5923 at 1.25E-4 <= 0.05.  (no action taken)
     B1      X, Y, Z:  31.66  34.07  -2.0
4.2  Radius of line 6007 at 0.044 <= 0.05.  (no action taken)
     B1      X, Y, Z:  38.13  32.92  3.43
4.2  Radius of line 6248 at 1.25E-4 <= 0.05.  (no action taken)
     B1      X, Y, Z:  45.67  65.81  5.61
4.2  Radius of line 6258 at 0.041 <= 0.05.  (no action taken)
     B1      X, Y, Z:  45.11  66.53  5.04
4.2  Radius of line 6293 at 0.033 <= 0.05.  (no action taken)
     B1      X, Y, Z:  40.53  68.54  4.55
4.2  Radius of line 6345 at 1.25E-4 <= 0.05.  (no action taken)
     B1      X, Y, Z:  32.53  69.32  5.2
4.2  Radius of line 6659 at 0.038 <= 0.05.  (no action taken)
     B1      X, Y, Z:  27.08  68.29  5.91
4.2  Radius of line 6675 at 0.043 <= 0.05.  (no action taken)
     B1      X, Y, Z:  30.69  67.98  4.92
4.2  Radius of line 6757 at 0.035 <= 0.05.  (no action taken)
     B1      X, Y, Z:  39.39  67.51  5.59
4.2  Radius of line 6772 at 1.25E-4 <= 0.05.  (no action taken)
     B1      X, Y, Z:  43.74  69.25  6.48
4.2  Radius of line 6782 at 1.25E-4 <= 0.05.  (no action taken)
     B1      X, Y, Z:  45.45  60.56  6.29
4.2  Radius of line 6790 at 0.05 <= 0.05.  (no action taken)
     B1      X, Y, Z:  46.29  57.6  6.0
4.2  Radius of line 6795 at 1.25E-4 <= 0.05.  (no action taken)
     B1      X, Y, Z:  45.92  57.35  5.75
4.2  Radius of line 6877 at 1.25E-4 <= 0.05.  (no action taken)
     B1      X, Y, Z:  47.38  51.72  13.14
4.2  Radius of line 6977 at 1.25E-4 <= 0.05.  (no action taken)
     B1      X, Y, Z:  41.75  54.68  9.92
4.2  Radius of line 7030 at 1.25E-4 <= 0.05.  (no action taken)
     B1      X, Y, Z:  47.15  51.6  9.61
4.2  Radius of line 7046 at 0.049 <= 0.05.  (no action taken)
     B1      X, Y, Z:  40.39  49.04  8.81
4.2  Radius of line 7054 at 0.045 <= 0.05.  (no action taken)
     B1      X, Y, Z:  43.29  44.47  9.27
4.2  Radius of line 7193 at 0.039 <= 0.05.  (no action taken)
     B1      X, Y, Z:  41.71  35.46  2.79
4.2  Radius of line 7196 at 1.25E-4 <= 0.05.  (no action taken)
     B1      X, Y, Z:  41.81  35.92  3.68
4.2  Radius of line 7215 at 1.25E-4 <= 0.05.  (no action taken)
     B1      X, Y, Z:  39.59  35.49  4.63
4.2  Radius of line 7222 at 0.046 <= 0.05.  (no action taken)
     B1      X, Y, Z:  39.53  35.13  5.59
4.2  Radius of line 7225 at 0.049 <= 0.05.  (no action taken)
     B1      X, Y, Z:  39.32  34.96  6.01
4.2  Radius of line 7228 at 0.043 <= 0.05.  (no action taken)
     B1      X, Y, Z:  39.1  35.57  4.08
4.2  Radius of line 7233 at 0.049 <= 0.05.  (no action taken)
     B1      X, Y, Z:  38.39  35.24  4.17
4.2  Radius of line 7242 at 1.25E-4 <= 0.05.  (no action taken)
     B1      X, Y, Z:  42.28  37.22  5.16
4.2  Radius of line 7311 at 1.25E-4 <= 0.05.  (no action taken)
     B1      X, Y, Z:  43.42  40.02  15.68
4.2  Radius of line 7477 at 1.25E-4 <= 0.05.  (no action taken)
     B1      X, Y, Z:  35.61  58.72  19.14
4.2  Radius of line 7556 at 0.047 <= 0.05.  (no action taken)
     B1      X, Y, Z:  27.17  62.52  12.43
4.2  Radius of line 7559 at 0.046 <= 0.05.  (no action taken)
     B1      X, Y, Z:  27.37  62.18  12.58
4.2  Radius of line 7642 at 0.044 <= 0.05.  (no action taken)
     B1      X, Y, Z:  22.48  66.25  11.15
4.2  Radius of line 7662 at 1.25E-4 <= 0.05.  (no action taken)
     B1      X, Y, Z:  22.8  67.73  12.41
4.2  Radius of line 7790 at 0.032 <= 0.05.  (no action taken)
     B1      X, Y, Z:  6.12  57.71  8.97
4.2  Radius of line 7890 at 1.25E-4 <= 0.05.  (no action taken)
     B1      X, Y, Z:  12.55  56.84  3.33
4.2  Radius of line 7952 at 1.25E-4 <= 0.05.  (no action taken)
     B1      X, Y, Z:  14.08  53.96  -5.8
4.2  Radius of line 8114 at 0.045 <= 0.05.  (no action taken)
     B1      X, Y, Z:  5.7  38.29  -10.67
4.2  Radius of line 8151 at 0.047 <= 0.05.  (no action taken)
     B1      X, Y, Z:  -1.18  43.75  -9.0
4.2  Radius of line 8170 at 0.05 <= 0.05.  (no action taken)
     B1      X, Y, Z:  0.44  43.49  -7.16
4.2  Radius of line 8216 at 0.05 <= 0.05.  (no action taken)
     B1      X, Y, Z:  10.18  55.99  0.68
4.2  Radius of line 8296 at 0.047 <= 0.05.  (no action taken)
     B1      X, Y, Z:  30.96  59.82  19.53
4.2  Radius of line 8327 at 1.25E-4 <= 0.05.  (no action taken)
     B1      X, Y, Z:  36.78  58.53  21.1
4.2  Radius of line 8427 at 1.25E-4 <= 0.05.  (no action taken)
     B1      X, Y, Z:  41.5  27.39  -14.31
4.2  Radius of line 8627 at 1.25E-4 <= 0.05.  (no action taken)
     B1      X, Y, Z:  22.73  35.1  -22.17
4.2  Radius of line 8631 at 1.25E-4 <= 0.05.  (no action taken)
     B1      X, Y, Z:  23.08  34.13  -22.07
4.2  Radius of line 8761 at 1.25E-4 <= 0.05.  (no action taken)
     B1      X, Y, Z:  16.01  42.9  -29.51
4.2  Radius of line 8773 at 1.25E-4 <= 0.05.  (no action taken)
     B1      X, Y, Z:  16.94  41.15  -28.39
4.2  Radius of line 8797 at 0.047 <= 0.05.  (no action taken)
     B1      X, Y, Z:  17.73  42.4  -29.76
4.2  Radius of line 8873 at 1.25E-4 <= 0.05.  (no action taken)
     B1      X, Y, Z:  29.78  36.61  -18.08
4.2  Radius of line 8996 at 0.046 <= 0.05.  (no action taken)
     B1      X, Y, Z:  28.37  35.81  -15.5
4.2  Radius of line 8998 at 0.043 <= 0.05.  (no action taken)
     B1      X, Y, Z:  28.25  35.97  -15.13
4.2  Radius of line 9020 at 0.05 <= 0.05.  (no action taken)
     B1      X, Y, Z:  32.02  32.85  -17.42
4.2  Radius of line 9022 at 1.25E-4 <= 0.05.  (no action taken)
     B1      X, Y, Z:  31.89  32.71  -17.71
4.2  Radius of line 9194 at 0.05 <= 0.05.  (no action taken)
     B1      X, Y, Z:  37.4  32.64  -16.05
4.2  Radius of line 9222 at 1.25E-4 <= 0.05.  (no action taken)
     B1      X, Y, Z:  35.77  35.21  -15.9
4.2  Radius of line 9231 at 1.25E-4 <= 0.05.  (no action taken)
     B1      X, Y, Z:  37.06  36.1  -14.49
4.2  Radius of line 9318 at 1.25E-4 <= 0.05.  (no action taken)
     B1      X, Y, Z:  38.72  38.82  -17.19
4.2  Radius of line 9330 at 0.044 <= 0.05.  (no action taken)
     B1      X, Y, Z:  37.14  40.21  -19.37
4.2  Radius of line 9443 at 0.048 <= 0.05.  (no action taken)
     B1      X, Y, Z:  33.06  46.53  -19.82
4.2  Radius of line 9471 at 1.25E-4 <= 0.05.  (no action taken)
     B1      X, Y, Z:  29.14  44.78  -21.28
4.2  Radius of line 9491 at 0.048 <= 0.05.  (no action taken)
     B1      X, Y, Z:  32.32  45.6  -18.69
4.2  Radius of line 9496 at 1.25E-4 <= 0.05.  (no action taken)
     B1      X, Y, Z:  32.61  45.78  -18.12
4.2  Radius of line 9505 at 1.25E-4 <= 0.05.  (no action taken)
     B1      X, Y, Z:  32.39  45.53  -20.48
4.2  Radius of line 9534 at 1.25E-4 <= 0.05.  (no action taken)
     B1      X, Y, Z:  34.75  49.57  -16.78
4.2  Radius of line 9549 at 1.25E-4 <= 0.05.  (no action taken)
     B1      X, Y, Z:  34.07  47.39  -20.44
4.2  Radius of line 9649 at 1.25E-4 <= 0.05.  (no action taken)
     B1      X, Y, Z:  21.58  52.42  -19.82
4.2  Radius of line 9698 at 1.25E-4 <= 0.05.  (no action taken)
     B1      X, Y, Z:  18.14  48.6  -19.57
4.2  Radius of line 9856 at 1.25E-4 <= 0.05.  (no action taken)
     B1      X, Y, Z:  5.3  53.64  -19.01
4.2  Radius of line 9863 at 0.047 <= 0.05.  (no action taken)
     B1      X, Y, Z:  5.38  53.72  -17.96
4.2  Radius of line 9866 at 0.044 <= 0.05.  (no action taken)
     B1      X, Y, Z:  5.05  54.24  -18.69
4.2  Radius of line 9929 at 1.25E-4 <= 0.05.  (no action taken)
     B1      X, Y, Z:  4.09  56.5  -18.6
4.2  Radius of line 9991 at 0.044 <= 0.05.  (no action taken)
     B1      X, Y, Z:  3.27  50.24  -20.89
4.2  Radius of line 10040 at 0.043 <= 0.05.  (no action taken)
     B1      X, Y, Z:  15.27  59.15  -19.89
4.2  Radius of line 10110 at 1.25E-4 <= 0.05.  (no action taken)
     B1      X, Y, Z:  17.41  52.31  -23.6
4.2  Radius of line 10154 at 1.25E-4 <= 0.05.  (no action taken)
     B1      X, Y, Z:  19.17  61.99  -20.26
4.2  Radius of line 10204 at 0.046 <= 0.05.  (no action taken)
     B1      X, Y, Z:  18.87  49.31  -22.67
4.2  Radius of line 10221 at 1.25E-4 <= 0.05.  (no action taken)
     B1      X, Y, Z:  20.3  50.14  -24.01
4.2  Radius of line 10232 at 0.046 <= 0.05.  (no action taken)
     B1      X, Y, Z:  25.58  53.09  -21.64
4.2  Radius of line 10235 at 0.048 <= 0.05.  (no action taken)
     B1      X, Y, Z:  25.69  52.88  -21.92
4.2  Radius of line 10243 at 0.047 <= 0.05.  (no action taken)
     B1      X, Y, Z:  26.07  51.96  -22.17
4.2  Radius of line 10244 at 0.041 <= 0.05.  (no action taken)
     B1      X, Y, Z:  25.91  51.92  -22.14
4.2  Radius of line 10247 at 0.043 <= 0.05.  (no action taken)
     B1      X, Y, Z:  26.55  52.14  -22.55
4.2  Radius of line 10259 at 0.018 <= 0.05.  (no action taken)
     B1      X, Y, Z:  29.71  52.47  -20.89
4.2  Radius of line 10279 at 0.043 <= 0.05.  (no action taken)
     B1      X, Y, Z:  36.92  39.84  -16.94
4.2  Radius of line 10367 at 0.044 <= 0.05.  (no action taken)
     B1      X, Y, Z:  41.25  24.12  -12.96
4.5  Radius of terminal line 10380 at 0.426 >= 5.0 stdevs above the mean.  (no action taken)
     B1      X, Y, Z:  40.17  18.39  -11.96
4.2  Radius of line 10432 at 0.043 <= 0.05.  (no action taken)
     B1      X, Y, Z:  33.88  15.75  -8.11
4.2  Radius of line 10498 at 1.25E-4 <= 0.05.  (no action taken)
     B1      X, Y, Z:  32.75  4.33  13.51
4.3  Radius of line 11102 at 0.74 >= 5.0 stdevs above the mean.  (no action taken)
     B1      X, Y, Z:  7.08  42.67  15.5
4.3  Radius of line 11103 at 0.772 >= 5.0 stdevs above the mean.  (no action taken)
     B1      X, Y, Z:  7.16  42.7  15.67
4.3  Radius of line 11104 at 0.82 >= 5.0 stdevs above the mean.  (no action taken)
     B1      X, Y, Z:  6.98  42.79  15.66
4.3  Radius of line 11105 at 0.733 >= 5.0 stdevs above the mean.  (no action taken)
     B1      X, Y, Z:  6.48  42.97  15.52
4.3  Radius of line 11106 at 0.795 >= 5.0 stdevs above the mean.  (no action taken)
     B1      X, Y, Z:  6.34  42.89  15.61
4.3  Radius of line 11282 at 0.756 >= 5.0 stdevs above the mean.  (no action taken)
     B1      X, Y, Z:  -4.28  48.67  21.48
4.3  Radius of line 11283 at 0.741 >= 5.0 stdevs above the mean.  (no action taken)
     B1      X, Y, Z:  -4.12  48.64  21.42
4.3  Radius of line 11417 at 0.727 >= 5.0 stdevs above the mean.  (no action taken)
     B1      X, Y, Z:  2.97  53.24  13.08
4.3  Radius of line 11418 at 0.768 >= 5.0 stdevs above the mean.  (no action taken)
     B1      X, Y, Z:  2.97  53.17  13.0
4.3  Radius of line 11423 at 0.744 >= 5.0 stdevs above the mean.  (no action taken)
     B1      X, Y, Z:  2.85  53.1  12.98
4.2  Radius of line 11440 at 1.25E-4 <= 0.05.  (no action taken)
     B1      X, Y, Z:  2.6  52.46  12.53
4.3  Radius of line 11496 at 0.762 >= 5.0 stdevs above the mean.  (no action taken)
     B1      X, Y, Z:  1.12  60.25  19.82
4.3  Radius of line 11497 at 0.794 >= 5.0 stdevs above the mean.  (no action taken)
     B1      X, Y, Z:  1.0  60.25  19.91
4.3  Radius of line 11498 at 0.786 >= 5.0 stdevs above the mean.  (no action taken)
     B1      X, Y, Z:  0.84  60.22  19.89
4.3  Radius of line 11499 at 0.76 >= 5.0 stdevs above the mean.  (no action taken)
     B1      X, Y, Z:  0.66  60.21  19.82
4.2  Radius of line 11504 at 1.25E-4 <= 0.05.  (no action taken)
     B1      X, Y, Z:  0.77  60.86  20.73
4.2  Radius of line 11580 at 1.25E-4 <= 0.05.  (no action taken)
     B1      X, Y, Z:  0.0  43.0  9.41
4.2  Radius of line 11649 at 1.25E-4 <= 0.05.  (no action taken)
     B1      X, Y, Z:  -1.57  37.1  5.2
4.2  Radius of line 11688 at 1.25E-4 <= 0.05.  (no action taken)
     B1      X, Y, Z:  2.47  32.4  4.37
4.2  Radius of line 11745 at 1.25E-4 <= 0.05.  (no action taken)
     B1      X, Y, Z:  1.55  32.6  4.79
4.2  Radius of line 11750 at 1.25E-4 <= 0.05.  (no action taken)
     B1      X, Y, Z:  0.41  33.6  4.78
4.2  Radius of line 11760 at 1.25E-4 <= 0.05.  (no action taken)
     B1      X, Y, Z:  9.9  39.45  15.73
4.3  Radius of line 11819 at 0.734 >= 5.0 stdevs above the mean.  (no action taken)
     B1      X, Y, Z:  11.18  47.02  14.48
4.3  Radius of line 11919 at 0.731 >= 5.0 stdevs above the mean.  (no action taken)
     B1      X, Y, Z:  14.98  60.17  19.58
4.3  Radius of line 11920 at 0.769 >= 5.0 stdevs above the mean.  (no action taken)
     B1      X, Y, Z:  14.83  60.35  19.53
4.3  Radius of line 11921 at 0.855 >= 5.0 stdevs above the mean.  (no action taken)
     B1      X, Y, Z:  14.96  60.46  19.58
4.3  Radius of line 11981 at 0.744 >= 5.0 stdevs above the mean.  (no action taken)
     B1      X, Y, Z:  10.47  66.2  19.28
4.3  Radius of line 11982 at 0.73 >= 5.0 stdevs above the mean.  (no action taken)
     B1      X, Y, Z:  10.43  66.29  19.25
4.2  Radius of line 12008 at 1.25E-4 <= 0.05.  (no action taken)
     B1      X, Y, Z:  9.88  66.73  18.69
4.2  Radius of line 12167 at 1.25E-4 <= 0.05.  (no action taken)
     B1      X, Y, Z:  6.66  58.61  36.52
4.2  Radius of line 12262 at 0.049 <= 0.05.  (no action taken)
     B1      X, Y, Z:  25.57  67.78  32.36
4.3  Radius of line 12371 at 0.753 >= 5.0 stdevs above the mean.  (no action taken)
     B1      X, Y, Z:  22.14  70.04  21.14
4.3  Radius of line 12372 at 0.759 >= 5.0 stdevs above the mean.  (no action taken)
     B1      X, Y, Z:  22.14  70.18  21.19
4.3  Radius of line 12376 at 0.81 >= 5.0 stdevs above the mean.  (no action taken)
     B1      X, Y, Z:  22.01  70.28  21.1
4.3  Radius of line 12377 at 0.789 >= 5.0 stdevs above the mean.  (no action taken)
     B1      X, Y, Z:  21.87  70.29  21.01
4.2  Radius of line 12417 at 0.027 <= 0.05.  (no action taken)
     B1      X, Y, Z:  18.89  70.01  18.6
4.2  Radius of line 12425 at 1.25E-4 <= 0.05.  (no action taken)
     B1      X, Y, Z:  22.32  69.64  21.55
4.2  Radius of line 12456 at 0.049 <= 0.05.  (no action taken)
     B1      X, Y, Z:  11.15  48.04  12.16
4.2  Radius of line 12459 at 1.25E-4 <= 0.05.  (no action taken)
     B1      X, Y, Z:  12.75  36.67  17.64
2.5  Seg length ending at pt. 274 <= 0.1 at 0.0985.  (removed)
     A       X, Y, Z:  31.48  2.16  12.5
2.5  Seg length ending at pt. 338 <= 0.1 at 0.097.  (removed)
     A       X, Y, Z:  34.78  10.43  7.11
2.4  Seg length ending at pt. 342 >= 6.0 stdevs above mean at 0.986.  (no action taken)
     B1      X, Y, Z:  34.24  11.16  5.45
2.5  Seg length ending at pt. 405 <= 0.1 at 0.09.  (removed)
     A       X, Y, Z:  32.31  10.75  -1.16
2.4  Seg length ending at pt. 506 >= 6.0 stdevs above mean at 0.8269.  (no action taken)
     B1      X, Y, Z:  41.75  19.83  -10.53
2.4  Seg length ending at pt. 508 >= 6.0 stdevs above mean at 0.7612.  (no action taken)
     B1      X, Y, Z:  42.32  20.21  -10.09
2.4  Seg length ending at pt. 550 >= 6.0 stdevs above mean at 1.0517.  (no action taken)
     B1      X, Y, Z:  42.59  19.92  -7.08
2.4  Seg length ending at pt. 614 >= 6.0 stdevs above mean at 0.843.  (no action taken)
     B1      X, Y, Z:  41.43  23.82  0.41
2.5  Seg length ending at pt. 726 <= 0.1 at 0.0608.  (removed)
     A       X, Y, Z:  32.22  25.17  -1.01
2.4  Seg length ending at pt. 770 >= 6.0 stdevs above mean at 0.8869.  (no action taken)
     B1      X, Y, Z:  28.53  25.33  -0.55
2.4  Seg length ending at pt. 782 >= 6.0 stdevs above mean at 1.0437.  (no action taken)
     B1      X, Y, Z:  26.92  25.17  -0.46
2.5  Seg length ending at pt. 793 <= 0.1 at 0.0911.  (removed)
     A       X, Y, Z:  26.37  26.28  0.33
2.4  Seg length ending at pt. 822 >= 6.0 stdevs above mean at 0.9989.  (no action taken)
     B1      X, Y, Z:  23.03  25.55  -4.0
2.5  Seg length ending at pt. 857 <= 0.1 at 0.099.  (removed)
     A       X, Y, Z:  22.16  27.87  -2.02
2.5  Seg length ending at pt. 868 <= 0.1 at 0.099.  (removed)
     A       X, Y, Z:  21.39  27.96  -0.34
2.4  Seg length ending at pt. 877 >= 6.0 stdevs above mean at 1.0453.  (no action taken)
     B1      X, Y, Z:  21.87  25.03  -3.83
2.5  Seg length ending at pt. 1101 <= 0.1 at 0.0943.  (removed)
     A       X, Y, Z:  19.03  19.85  -13.83
2.4  Seg length ending at pt. 1255 >= 6.0 stdevs above mean at 0.7677.  (no action taken)
     B1      X, Y, Z:  17.05  23.14  -18.48
2.4  Seg length ending at pt. 1266 >= 6.0 stdevs above mean at 0.8538.  (no action taken)
     B1      X, Y, Z:  17.48  24.8  -19.05
2.4  Seg length ending at pt. 1270 >= 6.0 stdevs above mean at 0.7994.  (no action taken)
     B1      X, Y, Z:  16.53  23.42  -19.23
2.4  Seg length ending at pt. 1280 >= 6.0 stdevs above mean at 0.8155.  (no action taken)
     B1      X, Y, Z:  17.42  24.51  -19.71
2.5  Seg length ending at pt. 1281 <= 0.1 at 0.0943.  (removed)
     A       X, Y, Z:  17.44  24.6  -19.73
2.5  Seg length ending at pt. 1404 <= 0.1 at 0.0927.  (removed)
     A       X, Y, Z:  12.06  25.98  -10.24
2.5  Seg length ending at pt. 1529 <= 0.1 at 0.0995.  (removed)
     A       X, Y, Z:  14.66  29.41  -19.21
2.5  Seg length ending at pt. 1803 <= 0.1 at 0.1.  (removed)
     A       X, Y, Z:  6.0  27.73  -12.09
2.5  Seg length ending at pt. 1902 <= 0.1 at 0.0949.  (removed)
     A       X, Y, Z:  10.07  35.17  -9.48
2.5  Seg length ending at pt. 2074 <= 0.1 at 0.1.  (removed)
     A       X, Y, Z:  20.53  26.73  -7.0
2.4  Seg length ending at pt. 2087 >= 6.0 stdevs above mean at 0.8684.  (no action taken)
     B1      X, Y, Z:  20.66  25.48  -4.59
2.5  Seg length ending at pt. 2259 <= 0.1 at 0.098.  (removed)
     A       X, Y, Z:  14.09  39.39  4.01
2.5  Seg length ending at pt. 2267 <= 0.1 at 0.099.  (removed)
     A       X, Y, Z:  13.16  37.64  3.54
2.4  Seg length ending at pt. 2546 >= 6.0 stdevs above mean at 1.0191.  (no action taken)
     B1      X, Y, Z:  26.69  24.85  -0.89
2.5  Seg length ending at pt. 2639 <= 0.1 at 0.097.  (removed)
     A       X, Y, Z:  24.73  25.28  5.7
2.4  Seg length ending at pt. 2671 >= 6.0 stdevs above mean at 0.7904.  (no action taken)
     B1      X, Y, Z:  25.85  26.51  9.57
2.5  Seg length ending at pt. 2905 <= 0.1 at 0.0922.  (removed)
     A       X, Y, Z:  22.51  16.46  -3.41
2.5  Seg length ending at pt. 3118 <= 0.1 at 0.0917.  (removed)
     A       X, Y, Z:  7.41  32.4  3.31
2.5  Seg length ending at pt. 3434 <= 0.1 at 0.09.  (removed)
     A       X, Y, Z:  17.19  23.89  12.17
2.5  Seg length ending at pt. 3464 <= 0.1 at 0.0911.  (removed)
     A       X, Y, Z:  17.57  23.17  11.66
2.5  Seg length ending at pt. 3534 <= 0.1 at 0.0985.  (removed)
     A       X, Y, Z:  23.26  23.3  16.26
2.4  Seg length ending at pt. 3741 >= 6.0 stdevs above mean at 1.3802.  (no action taken)
     B1      X, Y, Z:  32.15  25.19  -1.0
2.4  Seg length ending at pt. 3892 >= 6.0 stdevs above mean at 0.7741.  (no action taken)
     B1      X, Y, Z:  32.17  37.46  0.81
2.5  Seg length ending at pt. 3896 <= 0.1 at 0.0995.  (removed)
     A       X, Y, Z:  32.1  37.47  0.38
2.5  Seg length ending at pt. 3935 <= 0.1 at 0.099.  (removed)
     A       X, Y, Z:  34.96  42.63  3.29
2.4  Seg length ending at pt. 3939 >= 6.0 stdevs above mean at 1.0607.  (no action taken)
     B1      X, Y, Z:  31.87  39.1  2.27
2.5  Seg length ending at pt. 3967 <= 0.1 at 0.0927.  (removed)
     A       X, Y, Z:  29.3  36.78  0.81
2.4  Seg length ending at pt. 4169 >= 6.0 stdevs above mean at 0.9955.  (no action taken)
     B1      X, Y, Z:  33.53  49.96  -4.4
2.4  Seg length ending at pt. 4342 >= 6.0 stdevs above mean at 0.8453.  (no action taken)
     B1      X, Y, Z:  34.96  54.71  -7.41
2.5  Seg length ending at pt. 4344 <= 0.1 at 0.099.  (removed)
     A       X, Y, Z:  34.75  54.82  -7.41
2.5  Seg length ending at pt. 4350 <= 0.1 at 0.0943.  (removed)
     A       X, Y, Z:  33.84  54.86  -6.98
2.5  Seg length ending at pt. 4446 <= 0.1 at 0.0949.  (removed)
     A       X, Y, Z:  21.73  48.14  -10.07
2.5  Seg length ending at pt. 4521 <= 0.1 at 0.0768.  (removed)
     A       X, Y, Z:  15.16  44.31  -6.66
2.5  Seg length ending at pt. 4561 <= 0.1 at 0.098.  (removed)
     A       X, Y, Z:  10.56  46.21  -4.33
2.4  Seg length ending at pt. 4579 >= 6.0 stdevs above mean at 1.1003.  (no action taken)
     B1      X, Y, Z:  15.09  44.34  -6.62
2.5  Seg length ending at pt. 4651 <= 0.1 at 0.098.  (removed)
     A       X, Y, Z:  35.17  52.14  -2.49
2.4  Seg length ending at pt. 4671 >= 6.0 stdevs above mean at 1.5427.  (no action taken)
     B1      X, Y, Z:  33.65  50.34  -2.75
2.5  Seg length ending at pt. 4688 <= 0.1 at 0.086.  (removed)
     A       X, Y, Z:  32.6  45.31  0.0
2.5  Seg length ending at pt. 4726 <= 0.1 at 0.0949.  (removed)
     A       X, Y, Z:  34.9  46.53  3.83
2.5  Seg length ending at pt. 4832 <= 0.1 at 0.0949.  (removed)
     A       X, Y, Z:  33.1  42.82  9.08
2.5  Seg length ending at pt. 5453 <= 0.1 at 0.097.  (removed)
     A       X, Y, Z:  18.53  39.22  12.1
2.4  Seg length ending at pt. 5544 >= 6.0 stdevs above mean at 1.0236.  (no action taken)
     B1      X, Y, Z:  17.73  40.32  11.75
2.5  Seg length ending at pt. 5582 <= 0.1 at 0.0995.  (removed)
     A       X, Y, Z:  16.98  39.29  13.93
2.5  Seg length ending at pt. 5603 <= 0.1 at 0.0927.  (removed)
     A       X, Y, Z:  17.46  36.59  14.65
2.4  Seg length ending at pt. 5622 >= 6.0 stdevs above mean at 1.0356.  (no action taken)
     B1      X, Y, Z:  16.92  39.35  13.91
2.5  Seg length ending at pt. 5656 <= 0.1 at 0.0964.  (removed)
     A       X, Y, Z:  22.03  36.88  15.06
2.4  Seg length ending at pt. 5719 >= 6.0 stdevs above mean at 1.2101.  (no action taken)
     B1      X, Y, Z:  33.82  39.21  1.32
2.5  Seg length ending at pt. 5755 <= 0.1 at 0.0964.  (removed)
     A       X, Y, Z:  37.15  42.17  0.54
2.5  Seg length ending at pt. 5786 <= 0.1 at 0.099.  (removed)
     A       X, Y, Z:  37.42  43.14  -1.62
2.5  Seg length ending at pt. 5859 <= 0.1 at 0.0949.  (removed)
     A       X, Y, Z:  30.19  32.35  -4.87
2.5  Seg length ending at pt. 5967 <= 0.1 at 0.099.  (removed)
     A       X, Y, Z:  35.14  30.91  0.73
2.4  Seg length ending at pt. 6012 >= 6.0 stdevs above mean at 0.8617.  (no action taken)
     B1      X, Y, Z:  40.77  29.6  3.97
2.4  Seg length ending at pt. 6129 >= 6.0 stdevs above mean at 1.0957.  (no action taken)
     B1      X, Y, Z:  43.53  48.17  7.78
2.5  Seg length ending at pt. 6202 <= 0.1 at 0.0943.  (removed)
     A       X, Y, Z:  46.46  57.96  5.54
2.5  Seg length ending at pt. 6345 <= 0.1 at 0.099.  (removed)
     A       X, Y, Z:  32.53  69.32  5.2
2.4  Seg length ending at pt. 6402 >= 6.0 stdevs above mean at 0.7903.  (no action taken)
     B1      X, Y, Z:  24.6  67.67  1.08
2.5  Seg length ending at pt. 6511 <= 0.1 at 0.0922.  (removed)
     A       X, Y, Z:  14.85  68.54  -2.83
2.5  Seg length ending at pt. 6528 <= 0.1 at 0.0954.  (removed)
     A       X, Y, Z:  14.48  69.15  -2.72
2.5  Seg length ending at pt. 6531 <= 0.1 at 0.0721.  (removed)
     A       X, Y, Z:  14.46  69.2  -2.64
2.5  Seg length ending at pt. 6560 <= 0.1 at 0.0854.  (removed)
     A       X, Y, Z:  12.13  67.37  0.0
2.5  Seg length ending at pt. 6584 <= 0.1 at 0.0906.  (removed)
     A       X, Y, Z:  13.51  68.01  -5.0
2.5  Seg length ending at pt. 6603 <= 0.1 at 0.0995.  (removed)
     A       X, Y, Z:  14.03  68.7  -7.5
2.5  Seg length ending at pt. 6636 <= 0.1 at 0.0922.  (removed)
     A       X, Y, Z:  27.64  67.98  3.49
2.5  Seg length ending at pt. 6642 <= 0.1 at 0.0985.  (removed)
     A       X, Y, Z:  27.21  68.46  3.85
2.5  Seg length ending at pt. 6711 <= 0.1 at 0.099.  (removed)
     A       X, Y, Z:  38.04  72.54  8.61
2.5  Seg length ending at pt. 6741 <= 0.1 at 0.097.  (removed)
     A       X, Y, Z:  36.57  66.45  1.32
2.5  Seg length ending at pt. 6763 <= 0.1 at 0.099.  (removed)
     A       X, Y, Z:  40.1  68.07  2.91
2.5  Seg length ending at pt. 6795 <= 0.1 at 0.0943.  (removed)
     A       X, Y, Z:  45.92  57.35  5.75
2.4  Seg length ending at pt. 6823 >= 6.0 stdevs above mean at 0.7812.  (no action taken)
     B1      X, Y, Z:  46.54  52.35  11.99
2.5  Seg length ending at pt. 7011 <= 0.1 at 0.0922.  (removed)
     A       X, Y, Z:  46.42  55.71  12.92
2.5  Seg length ending at pt. 7027 <= 0.1 at 0.0911.  (removed)
     A       X, Y, Z:  46.89  51.82  10.05
2.5  Seg length ending at pt. 7103 <= 0.1 at 0.099.  (removed)
     A       X, Y, Z:  41.6  37.39  2.41
2.5  Seg length ending at pt. 7142 <= 0.1 at 0.097.  (removed)
     A       X, Y, Z:  41.4  39.36  -0.6
2.5  Seg length ending at pt. 7209 <= 0.1 at 0.0911.  (removed)
     A       X, Y, Z:  39.57  35.85  3.75
2.5  Seg length ending at pt. 7461 <= 0.1 at 0.0943.  (removed)
     A       X, Y, Z:  37.2  57.11  20.17
2.4  Seg length ending at pt. 7720 >= 6.0 stdevs above mean at 0.8157.  (no action taken)
     B1      X, Y, Z:  12.63  60.35  7.57
2.4  Seg length ending at pt. 7727 >= 6.0 stdevs above mean at 0.881.  (no action taken)
     B1      X, Y, Z:  12.32  59.02  6.95
2.5  Seg length ending at pt. 7733 <= 0.1 at 0.0995.  (removed)
     A       X, Y, Z:  11.68  58.46  7.38
2.5  Seg length ending at pt. 8080 <= 0.1 at 0.0906.  (removed)
     A       X, Y, Z:  3.58  42.1  -9.49
2.5  Seg length ending at pt. 8110 <= 0.1 at 0.0911.  (removed)
     A       X, Y, Z:  5.41  38.72  -10.49
2.5  Seg length ending at pt. 8140 <= 0.1 at 0.099.  (removed)
     A       X, Y, Z:  -0.1  43.14  -10.33
2.4  Seg length ending at pt. 8217 >= 6.0 stdevs above mean at 0.8016.  (no action taken)
     B1      X, Y, Z:  24.21  61.32  12.75
2.5  Seg length ending at pt. 8278 <= 0.1 at 0.099.  (removed)
     A       X, Y, Z:  32.77  60.18  18.55
2.5  Seg length ending at pt. 8310 <= 0.1 at 0.099.  (removed)
     A       X, Y, Z:  32.13  59.42  19.26
2.5  Seg length ending at pt. 8327 <= 0.1 at 0.0995.  (removed)
     A       X, Y, Z:  36.78  58.53  21.1
2.4  Seg length ending at pt. 8341 >= 6.0 stdevs above mean at 1.0462.  (no action taken)
     B1      X, Y, Z:  42.14  20.78  -10.33
2.5  Seg length ending at pt. 8379 <= 0.1 at 0.0949.  (removed)
     A       X, Y, Z:  40.02  25.55  -12.3
2.5  Seg length ending at pt. 8464 <= 0.1 at 0.0985.  (removed)
     A       X, Y, Z:  36.49  31.39  -12.31
2.4  Seg length ending at pt. 8471 >= 6.0 stdevs above mean at 0.8538.  (no action taken)
     B1      X, Y, Z:  35.53  31.08  -12.59
2.4  Seg length ending at pt. 8473 >= 6.0 stdevs above mean at 0.9851.  (no action taken)
     B1      X, Y, Z:  36.03  32.36  -13.34
2.4  Seg length ending at pt. 8475 >= 6.0 stdevs above mean at 0.7794.  (no action taken)
     B1      X, Y, Z:  35.89  31.62  -13.53
2.5  Seg length ending at pt. 8486 <= 0.1 at 0.099.  (removed)
     A       X, Y, Z:  35.59  33.29  -14.05
2.5  Seg length ending at pt. 8635 <= 0.1 at 0.0917.  (removed)
     A       X, Y, Z:  25.32  37.29  -22.71
2.5  Seg length ending at pt. 8841 <= 0.1 at 0.0954.  (removed)
     A       X, Y, Z:  16.82  43.04  -26.3
2.5  Seg length ending at pt. 8951 <= 0.1 at 0.0964.  (removed)
     A       X, Y, Z:  30.78  43.18  -14.75
2.5  Seg length ending at pt. 9086 <= 0.1 at 0.0995.  (removed)
     A       X, Y, Z:  28.51  26.53  -20.19
2.5  Seg length ending at pt. 9174 <= 0.1 at 0.099.  (removed)
     A       X, Y, Z:  33.93  31.37  -19.87
2.5  Seg length ending at pt. 9289 <= 0.1 at 0.099.  (removed)
     A       X, Y, Z:  39.79  40.92  -17.14
2.5  Seg length ending at pt. 9362 <= 0.1 at 0.0949.  (removed)
     A       X, Y, Z:  37.0  40.39  -20.03
2.5  Seg length ending at pt. 9394 <= 0.1 at 0.097.  (removed)
     A       X, Y, Z:  37.21  41.85  -17.07
2.5  Seg length ending at pt. 9592 <= 0.1 at 0.0943.  (removed)
     A       X, Y, Z:  29.71  51.95  -20.5
2.5  Seg length ending at pt. 9693 <= 0.1 at 0.1.  (removed)
     A       X, Y, Z:  15.88  47.99  -19.17
2.5  Seg length ending at pt. 9794 <= 0.1 at 0.09.  (removed)
     A       X, Y, Z:  6.78  51.47  -22.33
2.5  Seg length ending at pt. 9867 <= 0.1 at 0.0927.  (removed)
     A       X, Y, Z:  4.94  54.09  -18.57
2.5  Seg length ending at pt. 9893 <= 0.1 at 0.0911.  (removed)
     A       X, Y, Z:  4.08  56.17  -21.17
2.5  Seg length ending at pt. 9971 <= 0.1 at 0.097.  (removed)
     A       X, Y, Z:  0.19  52.95  -16.87
2.5  Seg length ending at pt. 10000 <= 0.1 at 0.0985.  (removed)
     A       X, Y, Z:  3.58  48.31  -20.76
2.4  Seg length ending at pt. 10001 >= 6.0 stdevs above mean at 0.8469.  (no action taken)
     B1      X, Y, Z:  15.28  55.07  -20.1
2.4  Seg length ending at pt. 10278 >= 6.0 stdevs above mean at 0.7583.  (no action taken)
     B1      X, Y, Z:  37.04  39.85  -17.03
2.5  Seg length ending at pt. 10318 <= 0.1 at 0.0949.  (removed)
     A       X, Y, Z:  34.67  34.78  -14.06
2.4  Seg length ending at pt. 10494 >= 6.0 stdevs above mean at 0.8299.  (no action taken)
     B1      X, Y, Z:  32.35  4.62  13.66
2.5  Seg length ending at pt. 11019 <= 0.1 at 0.0883.  (removed)
     A       X, Y, Z:  13.64  35.82  17.39
2.5  Seg length ending at pt. 11050 <= 0.1 at 0.0985.  (removed)
     A       X, Y, Z:  10.88  39.03  15.41
2.4  Seg length ending at pt. 11107 >= 6.0 stdevs above mean at 0.9518.  (no action taken)
     B1      X, Y, Z:  6.09  42.14  16.14
2.4  Seg length ending at pt. 11134 >= 6.0 stdevs above mean at 0.7867.  (no action taken)
     B1      X, Y, Z:  6.55  42.56  19.51
2.4  Seg length ending at pt. 11144 >= 6.0 stdevs above mean at 0.7836.  (no action taken)
     B1      X, Y, Z:  5.42  42.7  20.76
2.4  Seg length ending at pt. 11216 >= 6.0 stdevs above mean at 0.7806.  (no action taken)
     B1      X, Y, Z:  -3.99  42.18  24.8
2.5  Seg length ending at pt. 11350 <= 0.1 at 0.099.  (removed)
     A       X, Y, Z:  0.84  50.46  17.91
2.5  Seg length ending at pt. 11431 <= 0.1 at 0.06.  (removed)
     A       X, Y, Z:  2.47  52.25  12.88
2.5  Seg length ending at pt. 11440 <= 0.1 at 0.0943.  (removed)
     A       X, Y, Z:  2.6  52.46  12.53
2.5  Seg length ending at pt. 11512 <= 0.1 at 0.051.  (removed)
     A       X, Y, Z:  6.41  43.18  15.64
2.4  Seg length ending at pt. 11517 >= 6.0 stdevs above mean at 0.7782.  (no action taken)
     B1      X, Y, Z:  6.42  43.25  15.65
2.4  Seg length ending at pt. 11518 >= 6.0 stdevs above mean at 1.2052.  (no action taken)
     B1      X, Y, Z:  6.03  43.22  14.51
2.5  Seg length ending at pt. 11573 <= 0.1 at 0.0707.  (removed)
     A       X, Y, Z:  0.6  43.86  9.69
2.4  Seg length ending at pt. 11574 >= 6.0 stdevs above mean at 0.7572.  (no action taken)
     B1      X, Y, Z:  1.07  43.82  9.03
2.4  Seg length ending at pt. 11578 >= 6.0 stdevs above mean at 1.0156.  (no action taken)
     B1      X, Y, Z:  0.57  43.92  9.73
2.4  Seg length ending at pt. 11579 >= 6.0 stdevs above mean at 1.0255.  (no action taken)
     B1      X, Y, Z:  0.05  43.1  9.4
2.5  Seg length ending at pt. 11625 <= 0.1 at 0.09.  (removed)
     A       X, Y, Z:  0.53  36.49  7.48
2.4  Seg length ending at pt. 11744 >= 6.0 stdevs above mean at 0.8078.  (no action taken)
     B1      X, Y, Z:  1.42  32.64  4.73
2.4  Seg length ending at pt. 11746 >= 6.0 stdevs above mean at 0.8562.  (no action taken)
     B1      X, Y, Z:  1.05  32.95  4.62
2.4  Seg length ending at pt. 11757 >= 6.0 stdevs above mean at 0.9017.  (no action taken)
     B1      X, Y, Z:  7.78  42.6  16.03
2.4  Seg length ending at pt. 11761 >= 6.0 stdevs above mean at 0.8142.  (no action taken)
     B1      X, Y, Z:  12.92  39.6  16.23
2.4  Seg length ending at pt. 11927 >= 6.0 stdevs above mean at 0.9808.  (no action taken)
     B1      X, Y, Z:  13.25  60.89  19.55
2.4  Seg length ending at pt. 11974 >= 6.0 stdevs above mean at 0.9758.  (no action taken)
     B1      X, Y, Z:  9.51  65.78  19.87
2.4  Seg length ending at pt. 11986 >= 6.0 stdevs above mean at 0.9737.  (no action taken)
     B1      X, Y, Z:  10.0  66.15  17.76
2.4  Seg length ending at pt. 12009 >= 6.0 stdevs above mean at 1.2343.  (no action taken)
     B1      X, Y, Z:  15.82  60.18  20.42
2.5  Seg length ending at pt. 12015 <= 0.1 at 0.0949.  (removed)
     A       X, Y, Z:  16.53  60.54  21.0
2.4  Seg length ending at pt. 12037 >= 6.0 stdevs above mean at 1.0356.  (no action taken)
     B1      X, Y, Z:  16.05  59.35  22.94
2.4  Seg length ending at pt. 12214 >= 6.0 stdevs above mean at 0.8387.  (no action taken)
     B1      X, Y, Z:  18.41  63.72  29.67
2.5  Seg length ending at pt. 12276 <= 0.1 at 0.0985.  (removed)
     A       X, Y, Z:  17.55  63.09  28.76
2.4  Seg length ending at pt. 12290 >= 6.0 stdevs above mean at 0.8596.  (no action taken)
     B1      X, Y, Z:  17.6  61.68  21.69
2.5  Seg length ending at pt. 12364 <= 0.1 at 0.0943.  (removed)
     A       X, Y, Z:  22.75  69.43  21.23
2.5  Seg length ending at pt. 12368 <= 0.1 at 0.09.  (removed)
     A       X, Y, Z:  22.35  69.71  21.41
2.4  Seg length ending at pt. 12415 >= 6.0 stdevs above mean at 0.7859.  (no action taken)
     B1      X, Y, Z:  18.89  70.26  18.57
2.4  Seg length ending at pt. 12440 >= 6.0 stdevs above mean at 0.929.  (no action taken)
     B1      X, Y, Z:  11.32  49.1  14.02
2.4  Seg length ending at pt. 12457 >= 6.0 stdevs above mean at 0.958.  (no action taken)
     B1      X, Y, Z:  10.6  46.29  14.26
2.5  Seg length ending at pt. 11441 <= 0.1 at 0.0806.  (removed)
     A       X, Y, Z:  2.5  52.13  12.88
2.7  Line 6822 of rad 0.286 is an included side branch.  (removed)
     A      X, Y, Z:  47.28  52.03  11.5
2.7  Line 11276 of rad 0.143 is an included side branch.  (removed)
     A      X, Y, Z:  -4.2  48.28  22.03
2.7  Line 12414 of rad 0.282 is an included side branch.  (removed)
     A      X, Y, Z:  16.82  70.82  18.85
4.4  Line 159 of rad 0.372 links to 158 of rad 0.163.  (no action taken)
     B1      X, Y, Z:  19.19  -8.85  9.8
4.4  Line 406 of rad 0.339 links to 404 of rad 0.127.  (no action taken)
     B1      X, Y, Z:  32.24  10.63  -1.59
4.4  Line 535 of rad 0.142 links to 534 of rad 0.069.  (no action taken)
     B1      X, Y, Z:  43.15  21.46  -9.83
4.4  Line 786 of rad 0.108 links to 785 of rad 0.038.  (no action taken)
     B1      X, Y, Z:  26.8  25.39  0.02
4.4  Line 830 of rad 0.121 links to 829 of rad 0.059.  (no action taken)
     B1      X, Y, Z:  23.3  25.32  -5.25
4.4  Line 965 of rad 0.133 links to 964 of rad 0.065.  (no action taken)
     B1      X, Y, Z:  15.75  23.23  -5.19
4.4  Line 1118 of rad 0.124 links to 1117 of rad 0.06.  (no action taken)
     B1      X, Y, Z:  18.71  19.26  -11.21
4.4  Line 1454 of rad 0.125 links to 1453 of rad 0.056.  (no action taken)
     B1      X, Y, Z:  11.31  28.1  -16.85
4.4  Line 1596 of rad 0.124 links to 1595 of rad 0.038.  (no action taken)
     B1      X, Y, Z:  11.78  29.37  -23.01
4.4  Line 1652 of rad 0.084 links to 1651 of rad 0.036.  (no action taken)
     B1      X, Y, Z:  12.86  29.87  -24.67
4.4  Line 1697 of rad 0.14 links to 1696 of rad 0.055.  (no action taken)
     B1      X, Y, Z:  9.35  33.89  -15.34
4.4  Line 1979 of rad 0.133 links to 1978 of rad 0.051.  (no action taken)
     B1      X, Y, Z:  6.62  32.17  -6.58
4.4  Line 2019 of rad 0.082 links to 2018 of rad 0.035.  (no action taken)
     B1      X, Y, Z:  16.53  25.37  -10.28
4.4  Line 2061 of rad 0.085 links to 2060 of rad 0.035.  (no action taken)
     B1      X, Y, Z:  19.44  25.87  -8.22
4.4  Line 2333 of rad 0.22 links to 2332 of rad 0.103.  (no action taken)
     B1      X, Y, Z:  16.14  42.88  6.04
4.4  Line 2397 of rad 0.094 links to 2396 of rad 0.026.  (no action taken)
     B1      X, Y, Z:  19.03  47.25  12.52
4.4  Line 2503 of rad 0.186 links to 2502 of rad 0.084.  (no action taken)
     B1      X, Y, Z:  24.33  27.03  -1.05
4.4  Line 2532 of rad 0.229 links to 2531 of rad 0.088.  (no action taken)
     B1      X, Y, Z:  23.76  27.46  -0.97
4.4  Line 2544 of rad 0.102 links to 2543 of rad 0.033.  (no action taken)
     B1      X, Y, Z:  27.21  25.55  -2.35
4.4  Line 2597 of rad 0.08 links to 2596 of rad 0.039.  (no action taken)
     B1      X, Y, Z:  25.6  22.5  -0.86
4.4  Line 2604 of rad 0.162 links to 2603 of rad 0.07.  (no action taken)
     B1      X, Y, Z:  25.58  23.82  0.38
4.4  Line 2833 of rad 0.1 links to 2832 of rad 0.043.  (no action taken)
     B1      X, Y, Z:  23.69  18.17  7.46
4.4  Line 2972 of rad 0.244 links to 2971 of rad 0.118.  (no action taken)
     B1      X, Y, Z:  18.35  28.23  11.66
4.4  Line 2997 of rad 0.34 links to 2996 of rad 0.128.  (no action taken)
     B1      X, Y, Z:  13.98  26.33  10.44
4.4  Line 3084 of rad 0.07 links to 3083 of rad 0.026.  (no action taken)
     B1      X, Y, Z:  10.07  30.98  4.17
4.4  Line 3196 of rad 0.111 links to 3195 of rad 0.05.  (no action taken)
     B1      X, Y, Z:  11.5  23.87  6.28
4.4  Line 3210 of rad 0.097 links to 3209 of rad 0.046.  (no action taken)
     B1      X, Y, Z:  11.07  24.35  7.98
4.4  Line 3255 of rad 0.154 links to 3254 of rad 0.07.  (no action taken)
     B1      X, Y, Z:  13.06  31.33  13.82
4.4  Line 3294 of rad 0.08 links to 3293 of rad 0.038.  (no action taken)
     B1      X, Y, Z:  8.41  31.03  14.53
4.4  Line 3307 of rad 0.12 links to 3306 of rad 0.056.  (no action taken)
     B1      X, Y, Z:  11.23  28.87  12.52
4.4  Line 3317 of rad 0.094 links to 3316 of rad 0.039.  (no action taken)
     B1      X, Y, Z:  10.77  27.8  11.5
4.4  Line 3360 of rad 0.119 links to 3359 of rad 0.034.  (no action taken)
     B1      X, Y, Z:  13.99  29.37  14.8
4.4  Line 3449 of rad 0.128 links to 3448 of rad 0.057.  (no action taken)
     B1      X, Y, Z:  17.28  23.19  10.07
4.4  Line 3468 of rad 0.105 links to 3467 of rad 0.041.  (no action taken)
     B1      X, Y, Z:  18.8  27.46  10.33
4.4  Line 3741 of rad 0.319 links to 725 of rad 0.097.  (no action taken)
     B1      X, Y, Z:  32.15  25.19  -1.0
4.4  Line 3766 of rad 0.15 links to 3765 of rad 0.073.  (no action taken)
     B1      X, Y, Z:  32.78  22.96  2.33
4.4  Line 3777 of rad 0.132 links to 3776 of rad 0.045.  (no action taken)
     B1      X, Y, Z:  33.43  22.87  3.22
4.4  Line 4255 of rad 0.293 links to 4254 of rad 0.126.  (no action taken)
     B1      X, Y, Z:  35.25  53.78  -7.51
4.4  Line 4482 of rad 0.113 links to 4481 of rad 0.024.  (no action taken)
     B1      X, Y, Z:  19.44  45.82  -8.9
4.4  Line 4486 of rad 0.102 links to 4485 of rad 0.04.  (no action taken)
     B1      X, Y, Z:  19.53  46.42  -9.07
4.4  Line 4579 of rad 0.149 links to 4520 of rad 0.057.  (no action taken)
     B1      X, Y, Z:  15.09  44.34  -6.62
4.4  Line 4584 of rad 0.104 links to 4583 of rad 0.052.  (no action taken)
     B1      X, Y, Z:  18.26  46.06  -7.29
4.4  Line 4732 of rad 0.089 links to 4731 of rad 0.029.  (no action taken)
     B1      X, Y, Z:  29.85  44.39  2.04
4.4  Line 4951 of rad 0.13 links to 4950 of rad 0.048.  (no action taken)
     B1      X, Y, Z:  35.32  50.28  11.15
4.4  Line 5019 of rad 0.165 links to 5018 of rad 0.068.  (no action taken)
     B1      X, Y, Z:  39.17  58.03  12.21
4.4  Line 5054 of rad 0.062 links to 5053 of rad 0.029.  (no action taken)
     B1      X, Y, Z:  43.02  62.15  14.16
4.4  Line 5214 of rad 0.06 links to 5213 of rad 0.03.  (no action taken)
     B1      X, Y, Z:  29.48  42.88  13.86
4.4  Line 5364 of rad 0.098 links to 5363 of rad 0.047.  (no action taken)
     B1      X, Y, Z:  31.87  36.7  19.62
4.4  Line 5369 of rad 0.127 links to 5368 of rad 0.061.  (no action taken)
     B1      X, Y, Z:  32.36  37.28  19.96
4.4  Line 5410 of rad 0.087 links to 5409 of rad 0.041.  (no action taken)
     B1      X, Y, Z:  23.94  38.67  13.36
4.4  Line 5454 of rad 0.388 links to 5452 of rad 0.19.  (no action taken)
     B1      X, Y, Z:  18.51  39.21  11.98
4.4  Line 5504 of rad 0.122 links to 5503 of rad 0.055.  (no action taken)
     B1      X, Y, Z:  20.51  37.17  7.87
4.4  Line 5517 of rad 0.149 links to 5516 of rad 0.074.  (no action taken)
     B1      X, Y, Z:  20.23  36.42  8.42
4.4  Line 5524 of rad 0.15 links to 5523 of rad 0.069.  (no action taken)
     B1      X, Y, Z:  20.96  36.03  9.34
4.4  Line 5553 of rad 0.125 links to 5552 of rad 1.25E-4.  (no action taken)
     B1      X, Y, Z:  16.89  41.24  12.01
4.4  Line 5725 of rad 0.188 links to 5724 of rad 0.08.  (no action taken)
     B1      X, Y, Z:  34.54  39.61  0.81
4.4  Line 5790 of rad 0.173 links to 5789 of rad 0.082.  (no action taken)
     B1      X, Y, Z:  37.29  43.46  -1.88
4.4  Line 5915 of rad 0.098 links to 5914 of rad 0.047.  (no action taken)
     B1      X, Y, Z:  31.46  33.88  -2.1
4.4  Line 6524 of rad 0.223 links to 6523 of rad 0.09.  (no action taken)
     B1      X, Y, Z:  14.99  68.81  -3.72
4.4  Line 6660 of rad 0.085 links to 6659 of rad 0.038.  (no action taken)
     B1      X, Y, Z:  26.98  68.31  5.94
4.4  Line 6707 of rad 0.141 links to 6706 of rad 0.061.  (no action taken)
     B1      X, Y, Z:  37.78  72.29  8.13
4.4  Line 6791 of rad 0.115 links to 6790 of rad 0.05.  (no action taken)
     B1      X, Y, Z:  46.18  57.63  5.95
4.4  Line 7047 of rad 0.149 links to 7046 of rad 0.049.  (no action taken)
     B1      X, Y, Z:  40.2  48.99  8.71
4.4  Line 7146 of rad 0.147 links to 7145 of rad 0.072.  (no action taken)
     B1      X, Y, Z:  42.14  39.88  0.02
4.4  Line 7181 of rad 0.13 links to 7180 of rad 0.064.  (no action taken)
     B1      X, Y, Z:  41.35  37.85  2.62
4.4  Line 7185 of rad 0.198 links to 7184 of rad 0.096.  (no action taken)
     B1      X, Y, Z:  41.97  36.25  3.25
4.4  Line 7216 of rad 0.086 links to 7215 of rad 1.25E-4.  (no action taken)
     B1      X, Y, Z:  39.53  35.45  4.71
4.4  Line 7229 of rad 0.096 links to 7228 of rad 0.043.  (no action taken)
     B1      X, Y, Z:  38.99  35.54  4.07
4.4  Line 7308 of rad 0.109 links to 7307 of rad 0.051.  (no action taken)
     B1      X, Y, Z:  43.32  39.53  15.83
4.4  Line 7643 of rad 0.104 links to 7642 of rad 0.044.  (no action taken)
     B1      X, Y, Z:  22.53  66.37  11.16
4.4  Line 7791 of rad 0.097 links to 7790 of rad 0.032.  (no action taken)
     B1      X, Y, Z:  6.12  57.61  9.08
4.4  Line 7849 of rad 0.139 links to 7848 of rad 0.069.  (no action taken)
     B1      X, Y, Z:  9.96  57.28  4.71
4.4  Line 7891 of rad 0.075 links to 7890 of rad 1.25E-4.  (no action taken)
     B1      X, Y, Z:  12.59  56.72  3.37
4.4  Line 8086 of rad 0.137 links to 8085 of rad 0.067.  (no action taken)
     B1      X, Y, Z:  3.95  41.28  -8.93
4.4  Line 8115 of rad 0.099 links to 8114 of rad 0.045.  (no action taken)
     B1      X, Y, Z:  5.83  38.21  -10.76
4.4  Line 8297 of rad 0.1 links to 8296 of rad 0.047.  (no action taken)
     B1      X, Y, Z:  30.82  59.71  19.42
4.4  Line 8615 of rad 0.145 links to 8614 of rad 0.058.  (no action taken)
     B1      X, Y, Z:  21.21  35.53  -21.07
4.4  Line 8796 of rad 0.115 links to 8795 of rad 0.056.  (no action taken)
     B1      X, Y, Z:  17.67  42.34  -29.62
4.4  Line 8866 of rad 0.292 links to 8865 of rad 0.101.  (no action taken)
     B1      X, Y, Z:  25.94  35.29  -21.62
4.4  Line 9021 of rad 0.102 links to 9020 of rad 0.05.  (no action taken)
     B1      X, Y, Z:  31.92  32.79  -17.53
4.4  Line 9073 of rad 0.114 links to 9072 of rad 0.057.  (no action taken)
     B1      X, Y, Z:  29.35  27.82  -19.17
4.4  Line 9331 of rad 0.101 links to 9330 of rad 0.044.  (no action taken)
     B1      X, Y, Z:  37.07  40.18  -19.44
4.4  Line 9444 of rad 0.114 links to 9443 of rad 0.048.  (no action taken)
     B1      X, Y, Z:  32.89  46.53  -19.85
4.4  Line 9450 of rad 0.139 links to 9449 of rad 0.066.  (no action taken)
     B1      X, Y, Z:  32.32  46.07  -20.32
4.4  Line 9455 of rad 0.157 links to 9454 of rad 0.07.  (no action taken)
     B1      X, Y, Z:  31.76  45.5  -20.17
4.4  Line 9476 of rad 0.131 links to 9475 of rad 0.064.  (no action taken)
     B1      X, Y, Z:  31.28  45.2  -19.44
4.4  Line 9504 of rad 0.143 links to 9503 of rad 0.064.  (no action taken)
     B1      X, Y, Z:  32.32  45.52  -20.33
4.4  Line 9864 of rad 0.095 links to 9863 of rad 0.047.  (no action taken)
     B1      X, Y, Z:  5.45  53.65  -17.89
4.4  Line 9870 of rad 0.106 links to 9866 of rad 0.044.  (no action taken)
     B1      X, Y, Z:  4.92  54.14  -18.64
4.4  Line 9992 of rad 0.097 links to 9991 of rad 0.044.  (no action taken)
     B1      X, Y, Z:  3.27  50.14  -20.94
4.4  Line 10105 of rad 0.111 links to 10104 of rad 0.051.  (no action taken)
     B1      X, Y, Z:  17.85  52.77  -23.35
4.4  Line 10115 of rad 0.148 links to 10114 of rad 0.062.  (no action taken)
     B1      X, Y, Z:  19.78  55.27  -23.03
4.4  Line 10134 of rad 0.171 links to 10133 of rad 0.063.  (no action taken)
     B1      X, Y, Z:  19.39  58.57  -22.07
4.4  Line 10184 of rad 0.14 links to 10183 of rad 0.062.  (no action taken)
     B1      X, Y, Z:  20.05  52.5  -21.39
4.4  Line 10205 of rad 0.123 links to 10204 of rad 0.046.  (no action taken)
     B1      X, Y, Z:  18.73  49.21  -22.67
4.4  Line 10236 of rad 0.098 links to 10235 of rad 0.048.  (no action taken)
     B1      X, Y, Z:  25.71  52.78  -22.03
4.4  Line 10245 of rad 0.087 links to 10244 of rad 0.041.  (no action taken)
     B1      X, Y, Z:  25.8  51.95  -22.03
4.4  Line 10248 of rad 0.088 links to 10247 of rad 0.043.  (no action taken)
     B1      X, Y, Z:  26.71  52.11  -22.64
4.4  Line 10346 of rad 0.136 links to 10345 of rad 0.055.  (no action taken)
     B1      X, Y, Z:  38.89  28.71  -12.49
4.4  Line 10494 of rad 0.605 links to 10493 of rad 0.3.  (no action taken)
     B1      X, Y, Z:  32.35  4.62  13.66
4.4  Line 11420 of rad 0.153 links to 11419 of rad 0.076.  (no action taken)
     B1      X, Y, Z:  2.68  53.25  13.14
4.4  Line 11438 of rad 0.281 links to 11430 of rad 0.112.  (no action taken)
     B1      X, Y, Z:  2.49  52.21  12.88
4.4  Line 11447 of rad 0.281 links to 11439 of rad 0.109.  (no action taken)
     B1      X, Y, Z:  2.54  51.95  12.88
4.4  Line 11517 of rad 0.53 links to 11511 of rad 0.215.  (no action taken)
     B1      X, Y, Z:  6.42  43.25  15.65
4.4  Line 11731 of rad 0.338 links to 11730 of rad 0.167.  (no action taken)
     B1      X, Y, Z:  5.01  26.57  -0.1
4.4  Line 11835 of rad 0.159 links to 11834 of rad 0.074.  (no action taken)
     B1      X, Y, Z:  12.44  48.85  13.88
4.4  Line 12168 of rad 0.199 links to 12167 of rad 1.25E-4.  (no action taken)
     B1      X, Y, Z:  6.62  58.63  36.32
 
 


Number of type A irregularities = 104
Number of type B1 irregularities = 418
Number of type B2 irregularities = 0
Number of type C irregularities = 0
```
