## Supplementary material for "Automated Proofreading of Digitally Reconstructed Neural Morphology Enhances Accuracy, Scalability, and Standardization": Standardization and accuracy results: 720575940617479707.std

```
# Standardization file for /nmo_swc/Temp_LMeasure/720575940617479707.CNG.swc.swc created with StdSwc version 1.31 on 3/7/26.
# Edited SWC file saved as /nmo_swc/Temp_LMeasure/720575940617479707.CNG.swc.swc.CNG.swc.  See StdSwc1.31.doc for more information.
#
# code   irregularity_description. (action taken)
#     irregularity_type     coordinates
#
4.2  Radius of line 963 at 1.25E-4 <= 0.05.  (no action taken)
     B1      X, Y, Z:  -17.64  120.01  -90.31
4.2  Radius of line 1876 at 1.25E-4 <= 0.05.  (no action taken)
     B1      X, Y, Z:  39.35  184.59  -76.31
4.2  Radius of line 1965 at 1.25E-4 <= 0.05.  (no action taken)
     B1      X, Y, Z:  31.64  198.03  -75.25
4.2  Radius of line 1974 at 1.25E-4 <= 0.05.  (no action taken)
     B1      X, Y, Z:  31.19  197.65  -73.95
4.3  Radius of line 1984 at 0.749 >= 5.0 stdevs above the mean.  (no action taken)
     B1      X, Y, Z:  30.51  198.15  -72.12
4.3  Radius of line 1985 at 0.813 >= 5.0 stdevs above the mean.  (no action taken)
     B1      X, Y, Z:  30.53  198.15  -72.01
4.3  Radius of line 1986 at 0.823 >= 5.0 stdevs above the mean.  (no action taken)
     B1      X, Y, Z:  30.46  198.25  -71.87
4.3  Radius of line 1991 at 0.755 >= 5.0 stdevs above the mean.  (no action taken)
     B1      X, Y, Z:  30.8  198.25  -71.79
4.3  Radius of line 1995 at 0.706 >= 5.0 stdevs above the mean.  (no action taken)
     B1      X, Y, Z:  31.62  197.86  -71.4
4.3  Radius of line 1996 at 0.717 >= 5.0 stdevs above the mean.  (no action taken)
     B1      X, Y, Z:  31.73  197.75  -71.29
4.3  Radius of line 1997 at 0.742 >= 5.0 stdevs above the mean.  (no action taken)
     B1      X, Y, Z:  31.85  197.65  -71.2
4.3  Radius of line 1998 at 0.782 >= 5.0 stdevs above the mean.  (no action taken)
     B1      X, Y, Z:  31.91  197.65  -71.06
4.3  Radius of line 1999 at 0.774 >= 5.0 stdevs above the mean.  (no action taken)
     B1      X, Y, Z:  31.71  197.56  -70.9
4.2  Radius of line 2021 at 1.25E-4 <= 0.05.  (no action taken)
     B1      X, Y, Z:  30.6  198.46  -70.25
4.3  Radius of line 2027 at 0.755 >= 5.0 stdevs above the mean.  (no action taken)
     B1      X, Y, Z:  30.96  198.25  -71.76
4.2  Radius of line 2377 at 1.25E-4 <= 0.05.  (no action taken)
     B1      X, Y, Z:  53.72  172.43  -51.92
4.2  Radius of line 2449 at 1.25E-4 <= 0.05.  (no action taken)
     B1      X, Y, Z:  58.03  180.81  -50.54
4.2  Radius of line 2472 at 1.25E-4 <= 0.05.  (no action taken)
     B1      X, Y, Z:  58.56  181.93  -49.04
4.2  Radius of line 2516 at 0.037 <= 0.05.  (no action taken)
     B1      X, Y, Z:  56.03  181.91  -52.1
4.3  Radius of line 2620 at 0.714 >= 5.0 stdevs above the mean.  (no action taken)
     B1      X, Y, Z:  42.99  189.77  -57.24
4.3  Radius of line 2621 at 0.718 >= 5.0 stdevs above the mean.  (no action taken)
     B1      X, Y, Z:  42.75  189.77  -57.17
4.3  Radius of line 2622 at 0.757 >= 5.0 stdevs above the mean.  (no action taken)
     B1      X, Y, Z:  42.57  189.87  -57.38
4.3  Radius of line 2623 at 0.713 >= 5.0 stdevs above the mean.  (no action taken)
     B1      X, Y, Z:  42.43  190.06  -57.46
4.2  Radius of line 2624 at 0.018 <= 0.05.  (no action taken)
     B1      X, Y, Z:  42.36  190.27  -56.99
4.2  Radius of line 2633 at 1.25E-4 <= 0.05.  (no action taken)
     B1      X, Y, Z:  41.35  190.97  -57.13
4.2  Radius of line 2657 at 1.25E-4 <= 0.05.  (no action taken)
     B1      X, Y, Z:  57.0  181.91  -52.34
4.2  Radius of line 2661 at 1.25E-4 <= 0.05.  (no action taken)
     B1      X, Y, Z:  57.38  180.12  -50.78
4.3  Radius of line 2857 at 0.778 >= 5.0 stdevs above the mean.  (no action taken)
     B1      X, Y, Z:  29.55  184.59  -47.2
4.3  Radius of line 2868 at 0.722 >= 5.0 stdevs above the mean.  (no action taken)
     B1      X, Y, Z:  28.69  183.8  -45.46
4.2  Radius of line 2967 at 1.25E-4 <= 0.05.  (no action taken)
     B1      X, Y, Z:  26.17  192.56  -54.46
4.2  Radius of line 2990 at 1.25E-4 <= 0.05.  (no action taken)
     B1      X, Y, Z:  29.01  184.88  -47.17
4.3  Radius of line 3011 at 0.759 >= 5.0 stdevs above the mean.  (no action taken)
     B1      X, Y, Z:  52.68  164.25  -48.39
4.2  Radius of line 3032 at 1.25E-4 <= 0.05.  (no action taken)
     B1      X, Y, Z:  52.35  163.37  -47.17
4.2  Radius of line 3142 at 0.049 <= 0.05.  (no action taken)
     B1      X, Y, Z:  55.27  162.37  -42.14
4.2  Radius of line 3243 at 1.25E-4 <= 0.05.  (no action taken)
     B1      X, Y, Z:  55.22  165.96  -46.71
4.2  Radius of line 3286 at 1.25E-4 <= 0.05.  (no action taken)
     B1      X, Y, Z:  53.03  165.06  -48.96
4.3  Radius of line 3467 at 0.716 >= 5.0 stdevs above the mean.  (no action taken)
     B1      X, Y, Z:  43.53  187.9  -87.46
4.3  Radius of line 3468 at 0.758 >= 5.0 stdevs above the mean.  (no action taken)
     B1      X, Y, Z:  43.6  187.91  -87.32
4.3  Radius of line 3469 at 0.83 >= 5.0 stdevs above the mean.  (no action taken)
     B1      X, Y, Z:  43.64  188.02  -87.2
4.3  Radius of line 3470 at 0.879 >= 5.0 stdevs above the mean.  (no action taken)
     B1      X, Y, Z:  43.72  188.02  -87.09
4.3  Radius of line 3473 at 0.706 >= 5.0 stdevs above the mean.  (no action taken)
     B1      X, Y, Z:  42.85  188.62  -86.31
4.3  Radius of line 3474 at 0.708 >= 5.0 stdevs above the mean.  (no action taken)
     B1      X, Y, Z:  42.72  188.72  -86.21
4.3  Radius of line 3475 at 0.739 >= 5.0 stdevs above the mean.  (no action taken)
     B1      X, Y, Z:  42.57  188.83  -86.15
4.3  Radius of line 3476 at 0.724 >= 5.0 stdevs above the mean.  (no action taken)
     B1      X, Y, Z:  42.52  188.83  -86.04
4.3  Radius of line 3477 at 0.758 >= 5.0 stdevs above the mean.  (no action taken)
     B1      X, Y, Z:  42.47  188.72  -85.95
4.2  Radius of line 3498 at 1.25E-4 <= 0.05.  (no action taken)
     B1      X, Y, Z:  41.89  189.43  -85.18
4.3  Radius of line 3508 at 0.713 >= 5.0 stdevs above the mean.  (no action taken)
     B1      X, Y, Z:  45.53  186.19  -87.43
4.3  Radius of line 3509 at 0.753 >= 5.0 stdevs above the mean.  (no action taken)
     B1      X, Y, Z:  45.59  186.19  -87.37
4.3  Radius of line 3510 at 0.753 >= 5.0 stdevs above the mean.  (no action taken)
     B1      X, Y, Z:  45.64  186.0  -87.39
4.2  Radius of line 3912 at 1.25E-4 <= 0.05.  (no action taken)
     B1      X, Y, Z:  81.31  137.13  -82.32
4.2  Radius of line 4089 at 1.25E-4 <= 0.05.  (no action taken)
     B1      X, Y, Z:  88.81  130.11  -80.01
4.2  Radius of line 4108 at 0.044 <= 0.05.  (no action taken)
     B1      X, Y, Z:  88.06  129.71  -79.75
4.2  Radius of line 4189 at 1.25E-4 <= 0.05.  (no action taken)
     B1      X, Y, Z:  81.5  124.87  -75.23
4.2  Radius of line 4200 at 0.042 <= 0.05.  (no action taken)
     B1      X, Y, Z:  86.85  129.72  -79.35
4.2  Radius of line 4211 at 0.049 <= 0.05.  (no action taken)
     B1      X, Y, Z:  89.45  131.11  -80.53
4.2  Radius of line 4217 at 0.026 <= 0.05.  (no action taken)
     B1      X, Y, Z:  90.23  134.19  -80.4
4.2  Radius of line 4219 at 1.25E-4 <= 0.05.  (no action taken)
     B1      X, Y, Z:  89.09  135.0  -79.93
4.2  Radius of line 4226 at 1.25E-4 <= 0.05.  (no action taken)
     B1      X, Y, Z:  88.7  136.5  -79.93
4.2  Radius of line 4236 at 1.25E-4 <= 0.05.  (no action taken)
     B1      X, Y, Z:  80.12  146.06  -80.43
4.2  Radius of line 4351 at 0.047 <= 0.05.  (no action taken)
     B1      X, Y, Z:  91.95  137.62  -73.98
4.2  Radius of line 4372 at 1.25E-4 <= 0.05.  (no action taken)
     B1      X, Y, Z:  92.81  136.81  -74.43
4.2  Radius of line 4382 at 1.25E-4 <= 0.05.  (no action taken)
     B1      X, Y, Z:  91.5  138.12  -73.56
4.2  Radius of line 4383 at 0.047 <= 0.05.  (no action taken)
     B1      X, Y, Z:  92.07  137.22  -73.79
4.2  Radius of line 4385 at 1.25E-4 <= 0.05.  (no action taken)
     B1      X, Y, Z:  88.73  141.53  -75.87
4.2  Radius of line 4396 at 0.044 <= 0.05.  (no action taken)
     B1      X, Y, Z:  89.06  143.03  -76.62
4.2  Radius of line 4416 at 0.049 <= 0.05.  (no action taken)
     B1      X, Y, Z:  88.18  142.33  -76.15
4.2  Radius of line 4417 at 1.25E-4 <= 0.05.  (no action taken)
     B1      X, Y, Z:  88.07  142.24  -76.2
4.5  Radius of terminal line 4425 at 0.54 >= 5.0 stdevs above the mean.  (no action taken)
     B1      X, Y, Z:  87.51  143.53  -76.28
4.2  Radius of line 4667 at 1.25E-4 <= 0.05.  (no action taken)
     B1      X, Y, Z:  61.02  50.71  -86.71
4.2  Radius of line 4805 at 0.036 <= 0.05.  (no action taken)
     B1      X, Y, Z:  69.31  61.53  -92.65
4.2  Radius of line 5045 at 0.046 <= 0.05.  (no action taken)
     B1      X, Y, Z:  55.89  97.0  -83.96
4.3  Radius of line 5103 at 0.72 >= 5.0 stdevs above the mean.  (no action taken)
     B1      X, Y, Z:  51.85  79.92  -90.81
4.2  Radius of line 5141 at 1.25E-4 <= 0.05.  (no action taken)
     B1      X, Y, Z:  55.81  79.79  -87.96
4.2  Radius of line 5279 at 0.012 <= 0.05.  (no action taken)
     B1      X, Y, Z:  72.87  76.14  -78.09
4.2  Radius of line 5401 at 1.25E-4 <= 0.05.  (no action taken)
     B1      X, Y, Z:  71.64  72.73  -80.93
4.2  Radius of line 5424 at 0.042 <= 0.05.  (no action taken)
     B1      X, Y, Z:  70.9  63.74  -85.29
4.2  Radius of line 5425 at 0.039 <= 0.05.  (no action taken)
     B1      X, Y, Z:  70.79  63.71  -85.25
4.2  Radius of line 5718 at 0.048 <= 0.05.  (no action taken)
     B1      X, Y, Z:  86.76  106.81  -79.98
4.2  Radius of line 5862 at 0.018 <= 0.05.  (no action taken)
     B1      X, Y, Z:  100.43  125.25  -80.06
4.2  Radius of line 5871 at 1.25E-4 <= 0.05.  (no action taken)
     B1      X, Y, Z:  100.73  124.65  -78.84
4.2  Radius of line 5898 at 0.047 <= 0.05.  (no action taken)
     B1      X, Y, Z:  93.1  113.87  -82.53
4.2  Radius of line 6088 at 0.047 <= 0.05.  (no action taken)
     B1      X, Y, Z:  80.54  117.67  -76.6
4.2  Radius of line 6093 at 0.046 <= 0.05.  (no action taken)
     B1      X, Y, Z:  79.93  117.68  -76.45
4.2  Radius of line 6101 at 0.041 <= 0.05.  (no action taken)
     B1      X, Y, Z:  88.32  111.31  -81.73
4.2  Radius of line 6113 at 0.04 <= 0.05.  (no action taken)
     B1      X, Y, Z:  85.34  111.23  -79.35
4.2  Radius of line 6115 at 1.25E-4 <= 0.05.  (no action taken)
     B1      X, Y, Z:  85.25  111.23  -79.1
4.2  Radius of line 6268 at 1.25E-4 <= 0.05.  (no action taken)
     B1      X, Y, Z:  102.34  93.26  -80.71
4.2  Radius of line 6449 at 1.25E-4 <= 0.05.  (no action taken)
     B1      X, Y, Z:  110.37  119.04  -69.32
4.2  Radius of line 6458 at 1.25E-4 <= 0.05.  (no action taken)
     B1      X, Y, Z:  109.48  120.06  -68.09
4.2  Radius of line 6466 at 0.036 <= 0.05.  (no action taken)
     B1      X, Y, Z:  109.07  120.56  -69.26
4.2  Radius of line 6476 at 1.25E-4 <= 0.05.  (no action taken)
     B1      X, Y, Z:  107.87  120.65  -69.48
4.2  Radius of line 6494 at 0.046 <= 0.05.  (no action taken)
     B1      X, Y, Z:  106.18  122.87  -70.62
4.2  Radius of line 6505 at 0.049 <= 0.05.  (no action taken)
     B1      X, Y, Z:  104.28  122.07  -70.06
4.2  Radius of line 6533 at 0.034 <= 0.05.  (no action taken)
     B1      X, Y, Z:  101.09  120.2  -67.68
4.2  Radius of line 6710 at 1.25E-4 <= 0.05.  (no action taken)
     B1      X, Y, Z:  99.59  104.87  -57.0
4.2  Radius of line 6749 at 1.25E-4 <= 0.05.  (no action taken)
     B1      X, Y, Z:  102.56  115.7  -68.81
4.2  Radius of line 6754 at 0.039 <= 0.05.  (no action taken)
     B1      X, Y, Z:  99.98  115.92  -65.98
4.2  Radius of line 6761 at 0.049 <= 0.05.  (no action taken)
     B1      X, Y, Z:  100.9  121.9  -68.15
4.2  Radius of line 6817 at 1.25E-4 <= 0.05.  (no action taken)
     B1      X, Y, Z:  103.09  129.37  -72.98
4.2  Radius of line 6819 at 1.25E-4 <= 0.05.  (no action taken)
     B1      X, Y, Z:  102.79  127.56  -73.51
4.2  Radius of line 6820 at 1.25E-4 <= 0.05.  (no action taken)
     B1      X, Y, Z:  103.39  127.17  -73.51
4.2  Radius of line 6888 at 1.25E-4 <= 0.05.  (no action taken)
     B1      X, Y, Z:  110.25  128.46  -65.2
4.2  Radius of line 6899 at 1.25E-4 <= 0.05.  (no action taken)
     B1      X, Y, Z:  110.76  129.58  -63.21
4.2  Radius of line 6906 at 1.25E-4 <= 0.05.  (no action taken)
     B1      X, Y, Z:  111.37  129.28  -62.28
4.2  Radius of line 6911 at 1.25E-4 <= 0.05.  (no action taken)
     B1      X, Y, Z:  111.57  129.68  -61.72
4.2  Radius of line 6918 at 1.25E-4 <= 0.05.  (no action taken)
     B1      X, Y, Z:  109.46  130.58  -63.64
4.2  Radius of line 6923 at 0.046 <= 0.05.  (no action taken)
     B1      X, Y, Z:  109.26  131.08  -64.26
4.2  Radius of line 6961 at 1.25E-4 <= 0.05.  (no action taken)
     B1      X, Y, Z:  106.71  138.0  -62.21
4.2  Radius of line 6964 at 0.018 <= 0.05.  (no action taken)
     B1      X, Y, Z:  106.43  138.21  -61.82
4.2  Radius of line 6975 at 1.25E-4 <= 0.05.  (no action taken)
     B1      X, Y, Z:  106.84  139.5  -60.93
4.2  Radius of line 6978 at 1.25E-4 <= 0.05.  (no action taken)
     B1      X, Y, Z:  106.73  139.61  -60.53
4.2  Radius of line 6979 at 1.25E-4 <= 0.05.  (no action taken)
     B1      X, Y, Z:  106.73  139.21  -60.36
4.2  Radius of line 6998 at 1.25E-4 <= 0.05.  (no action taken)
     B1      X, Y, Z:  106.95  138.81  -59.32
4.2  Radius of line 6999 at 1.25E-4 <= 0.05.  (no action taken)
     B1      X, Y, Z:  106.93  139.61  -61.57
4.2  Radius of line 7005 at 1.25E-4 <= 0.05.  (no action taken)
     B1      X, Y, Z:  105.62  139.81  -62.21
4.2  Radius of line 7006 at 1.25E-4 <= 0.05.  (no action taken)
     B1      X, Y, Z:  105.93  139.81  -62.09
4.2  Radius of line 7015 at 1.25E-4 <= 0.05.  (no action taken)
     B1      X, Y, Z:  105.23  140.71  -61.52
4.2  Radius of line 7032 at 0.036 <= 0.05.  (no action taken)
     B1      X, Y, Z:  106.42  126.18  -68.26
4.2  Radius of line 7037 at 1.25E-4 <= 0.05.  (no action taken)
     B1      X, Y, Z:  106.42  126.78  -68.23
4.2  Radius of line 7064 at 0.043 <= 0.05.  (no action taken)
     B1      X, Y, Z:  107.76  119.76  -70.73
4.2  Radius of line 7067 at 1.25E-4 <= 0.05.  (no action taken)
     B1      X, Y, Z:  112.31  113.51  -73.68
4.2  Radius of line 7070 at 1.25E-4 <= 0.05.  (no action taken)
     B1      X, Y, Z:  112.29  111.51  -74.96
4.2  Radius of line 7076 at 0.032 <= 0.05.  (no action taken)
     B1      X, Y, Z:  89.5  87.81  -83.56
4.2  Radius of line 7181 at 1.25E-4 <= 0.05.  (no action taken)
     B1      X, Y, Z:  60.78  58.85  -98.79
4.2  Radius of line 7422 at 0.018 <= 0.05.  (no action taken)
     B1      X, Y, Z:  60.43  51.49  -86.7
4.2  Radius of line 7450 at 0.048 <= 0.05.  (no action taken)
     B1      X, Y, Z:  37.54  48.6  -83.7
4.2  Radius of line 7453 at 0.047 <= 0.05.  (no action taken)
     B1      X, Y, Z:  37.27  48.28  -83.92
4.2  Radius of line 7454 at 0.048 <= 0.05.  (no action taken)
     B1      X, Y, Z:  37.17  48.15  -83.93
4.2  Radius of line 7463 at 0.044 <= 0.05.  (no action taken)
     B1      X, Y, Z:  36.39  47.1  -83.79
4.2  Radius of line 7656 at 0.047 <= 0.05.  (no action taken)
     B1      X, Y, Z:  35.24  56.39  -83.43
4.2  Radius of line 7666 at 1.25E-4 <= 0.05.  (no action taken)
     B1      X, Y, Z:  33.64  56.54  -82.6
2.4  Seg length ending at pt. 298 >= 6.0 stdevs above mean at 0.8571.  (no action taken)
     B1      X, Y, Z:  23.44  34.57  -41.89
2.5  Seg length ending at pt. 659 <= 0.1 at 0.0954.  (removed)
     A       X, Y, Z:  8.23  76.09  -78.2
2.5  Seg length ending at pt. 946 <= 0.1 at 0.097.  (removed)
     A       X, Y, Z:  -17.25  118.01  -89.9
2.5  Seg length ending at pt. 958 <= 0.1 at 0.0906.  (removed)
     A       X, Y, Z:  -17.51  119.71  -90.42
2.5  Seg length ending at pt. 963 <= 0.1 at 0.05.  (removed)
     A       X, Y, Z:  -17.64  120.01  -90.31
2.5  Seg length ending at pt. 1056 <= 0.1 at 0.0943.  (removed)
     A       X, Y, Z:  -17.82  134.38  -95.87
2.5  Seg length ending at pt. 1372 <= 0.1 at 0.0949.  (removed)
     A       X, Y, Z:  22.35  160.46  -118.9
2.5  Seg length ending at pt. 1385 <= 0.1 at 0.1.  (removed)
     A       X, Y, Z:  22.53  161.96  -120.51
2.5  Seg length ending at pt. 1390 <= 0.1 at 0.0922.  (removed)
     A       X, Y, Z:  22.6  162.65  -120.23
2.5  Seg length ending at pt. 1410 <= 0.1 at 0.0922.  (removed)
     A       X, Y, Z:  23.53  164.77  -117.34
2.5  Seg length ending at pt. 1502 <= 0.1 at 0.0985.  (removed)
     A       X, Y, Z:  28.08  171.11  -104.01
2.5  Seg length ending at pt. 1506 <= 0.1 at 0.0922.  (removed)
     A       X, Y, Z:  28.05  171.52  -103.51
2.5  Seg length ending at pt. 1518 <= 0.1 at 0.0922.  (removed)
     A       X, Y, Z:  28.57  172.31  -101.92
2.5  Seg length ending at pt. 1669 <= 0.1 at 0.0894.  (removed)
     A       X, Y, Z:  32.64  170.52  -78.48
2.5  Seg length ending at pt. 1745 <= 0.1 at 0.0995.  (removed)
     A       X, Y, Z:  32.77  169.46  -67.31
2.5  Seg length ending at pt. 1793 <= 0.1 at 0.09.  (removed)
     A       X, Y, Z:  37.52  175.05  -67.18
2.5  Seg length ending at pt. 1814 <= 0.1 at 0.0671.  (removed)
     A       X, Y, Z:  37.31  177.03  -70.4
2.5  Seg length ending at pt. 1874 <= 0.1 at 0.099.  (removed)
     A       X, Y, Z:  39.25  184.68  -76.07
2.5  Seg length ending at pt. 1948 <= 0.1 at 0.09.  (removed)
     A       X, Y, Z:  33.0  195.62  -76.34
2.5  Seg length ending at pt. 1963 <= 0.1 at 0.0781.  (removed)
     A       X, Y, Z:  31.58  197.53  -75.34
2.4  Seg length ending at pt. 2000 >= 6.0 stdevs above mean at 0.998.  (no action taken)
     B1      X, Y, Z:  32.25  196.75  -71.12
2.4  Seg length ending at pt. 2005 >= 6.0 stdevs above mean at 1.0893.  (no action taken)
     B1      X, Y, Z:  30.87  197.96  -70.56
2.4  Seg length ending at pt. 2016 >= 6.0 stdevs above mean at 2.3149.  (no action taken)
     B1      X, Y, Z:  30.82  198.16  -70.5
2.4  Seg length ending at pt. 2028 >= 6.0 stdevs above mean at 1.2759.  (no action taken)
     B1      X, Y, Z:  29.82  198.75  -72.04
2.5  Seg length ending at pt. 2073 <= 0.1 at 0.1.  (removed)
     A       X, Y, Z:  34.1  165.05  -70.37
2.5  Seg length ending at pt. 2169 <= 0.1 at 0.0894.  (removed)
     A       X, Y, Z:  37.32  156.49  -59.1
2.5  Seg length ending at pt. 2264 <= 0.1 at 0.0954.  (removed)
     A       X, Y, Z:  47.2  159.46  -52.14
2.5  Seg length ending at pt. 2267 <= 0.1 at 0.0995.  (removed)
     A       X, Y, Z:  47.28  159.96  -52.21
2.5  Seg length ending at pt. 2375 <= 0.1 at 0.0854.  (removed)
     A       X, Y, Z:  53.6  172.24  -51.68
2.4  Seg length ending at pt. 2444 >= 6.0 stdevs above mean at 0.8576.  (no action taken)
     B1      X, Y, Z:  57.25  179.93  -50.42
2.5  Seg length ending at pt. 2482 <= 0.1 at 0.0985.  (removed)
     A       X, Y, Z:  58.34  181.91  -50.42
2.5  Seg length ending at pt. 2485 <= 0.1 at 0.0927.  (removed)
     A       X, Y, Z:  58.13  182.21  -50.4
2.5  Seg length ending at pt. 2516 <= 0.1 at 0.0831.  (removed)
     A       X, Y, Z:  56.03  181.91  -52.1
2.5  Seg length ending at pt. 2550 <= 0.1 at 0.0922.  (removed)
     A       X, Y, Z:  51.06  186.55  -52.79
2.5  Seg length ending at pt. 2554 <= 0.1 at 0.0806.  (removed)
     A       X, Y, Z:  50.6  186.75  -52.96
2.5  Seg length ending at pt. 2625 <= 0.1 at 0.01.  (removed)
     A       X, Y, Z:  42.42  190.06  -57.46
2.4  Seg length ending at pt. 2626 >= 6.0 stdevs above mean at 0.8634.  (no action taken)
     B1      X, Y, Z:  41.82  190.28  -56.89
2.4  Seg length ending at pt. 2637 >= 6.0 stdevs above mean at 1.011.  (no action taken)
     B1      X, Y, Z:  42.24  190.96  -57.39
2.4  Seg length ending at pt. 2649 >= 6.0 stdevs above mean at 0.9036.  (no action taken)
     B1      X, Y, Z:  42.56  190.77  -57.46
2.5  Seg length ending at pt. 2658 <= 0.1 at 0.0854.  (removed)
     A       X, Y, Z:  58.07  180.81  -50.78
2.5  Seg length ending at pt. 2718 <= 0.1 at 0.0854.  (removed)
     A       X, Y, Z:  48.14  182.46  -53.67
2.5  Seg length ending at pt. 2851 <= 0.1 at 0.0894.  (removed)
     A       X, Y, Z:  30.25  184.37  -47.6
2.4  Seg length ending at pt. 2858 >= 6.0 stdevs above mean at 1.1625.  (no action taken)
     B1      X, Y, Z:  29.82  183.88  -46.32
2.5  Seg length ending at pt. 2866 <= 0.1 at 0.09.  (removed)
     A       X, Y, Z:  28.98  183.8  -45.64
2.5  Seg length ending at pt. 2919 <= 0.1 at 0.097.  (removed)
     A       X, Y, Z:  26.1  189.68  -50.28
2.5  Seg length ending at pt. 2932 <= 0.1 at 0.099.  (removed)
     A       X, Y, Z:  26.19  190.28  -51.67
2.4  Seg length ending at pt. 2955 >= 6.0 stdevs above mean at 0.8453.  (no action taken)
     B1      X, Y, Z:  27.03  190.86  -54.71
2.4  Seg length ending at pt. 2959 >= 6.0 stdevs above mean at 1.1336.  (no action taken)
     B1      X, Y, Z:  26.3  192.16  -53.82
2.5  Seg length ending at pt. 2971 <= 0.1 at 0.0943.  (removed)
     A       X, Y, Z:  25.98  192.16  -55.1
2.5  Seg length ending at pt. 2974 <= 0.1 at 0.0447.  (removed)
     A       X, Y, Z:  26.03  191.37  -54.77
2.4  Seg length ending at pt. 2982 >= 6.0 stdevs above mean at 1.0167.  (no action taken)
     B1      X, Y, Z:  25.98  191.37  -54.79
2.5  Seg length ending at pt. 3008 <= 0.1 at 0.099.  (removed)
     A       X, Y, Z:  52.42  164.36  -48.78
2.4  Seg length ending at pt. 3130 >= 6.0 stdevs above mean at 0.8862.  (no action taken)
     B1      X, Y, Z:  54.57  161.68  -41.32
2.5  Seg length ending at pt. 3163 <= 0.1 at 0.0922.  (removed)
     A       X, Y, Z:  55.28  163.18  -40.18
2.5  Seg length ending at pt. 3200 <= 0.1 at 0.0894.  (removed)
     A       X, Y, Z:  53.28  158.96  -46.1
2.5  Seg length ending at pt. 3204 <= 0.1 at 0.0906.  (removed)
     A       X, Y, Z:  53.35  158.37  -45.96
2.5  Seg length ending at pt. 3219 <= 0.1 at 0.097.  (removed)
     A       X, Y, Z:  53.45  162.56  -47.28
2.4  Seg length ending at pt. 3222 >= 6.0 stdevs above mean at 0.8415.  (no action taken)
     B1      X, Y, Z:  53.39  163.56  -47.04
2.5  Seg length ending at pt. 3236 <= 0.1 at 0.0906.  (removed)
     A       X, Y, Z:  55.06  165.15  -46.68
2.5  Seg length ending at pt. 3244 <= 0.1 at 0.0728.  (removed)
     A       X, Y, Z:  53.35  162.75  -47.22
2.4  Seg length ending at pt. 3248 >= 6.0 stdevs above mean at 0.9689.  (no action taken)
     B1      X, Y, Z:  53.39  164.86  -48.64
2.4  Seg length ending at pt. 3287 >= 6.0 stdevs above mean at 0.8469.  (no action taken)
     B1      X, Y, Z:  53.35  164.25  -48.9
2.5  Seg length ending at pt. 3365 <= 0.1 at 0.0911.  (removed)
     A       X, Y, Z:  37.86  181.59  -97.29
2.4  Seg length ending at pt. 3471 >= 6.0 stdevs above mean at 0.9677.  (no action taken)
     B1      X, Y, Z:  43.14  188.62  -86.6
2.4  Seg length ending at pt. 3480 >= 6.0 stdevs above mean at 0.8618.  (no action taken)
     B1      X, Y, Z:  42.0  188.72  -85.96
2.4  Seg length ending at pt. 3493 >= 6.0 stdevs above mean at 1.2241.  (no action taken)
     B1      X, Y, Z:  43.75  188.53  -84.95
2.4  Seg length ending at pt. 3499 >= 6.0 stdevs above mean at 1.1464.  (no action taken)
     B1      X, Y, Z:  44.42  187.21  -87.5
2.5  Seg length ending at pt. 3509 <= 0.1 at 0.0849.  (removed)
     A       X, Y, Z:  45.59  186.19  -87.37
2.5  Seg length ending at pt. 3789 <= 0.1 at 0.0985.  (removed)
     A       X, Y, Z:  75.07  153.5  -76.76
2.5  Seg length ending at pt. 3816 <= 0.1 at 0.0922.  (removed)
     A       X, Y, Z:  77.45  148.56  -81.68
2.5  Seg length ending at pt. 3825 <= 0.1 at 0.0854.  (removed)
     A       X, Y, Z:  78.39  147.15  -81.73
2.5  Seg length ending at pt. 3841 <= 0.1 at 0.0995.  (removed)
     A       X, Y, Z:  79.23  145.06  -81.53
2.5  Seg length ending at pt. 3846 <= 0.1 at 0.0911.  (removed)
     A       X, Y, Z:  79.57  144.25  -81.6
2.5  Seg length ending at pt. 3898 <= 0.1 at 0.1.  (removed)
     A       X, Y, Z:  80.06  138.44  -82.37
2.4  Seg length ending at pt. 4039 >= 6.0 stdevs above mean at 0.9044.  (no action taken)
     B1      X, Y, Z:  89.59  130.61  -80.1
2.5  Seg length ending at pt. 4116 <= 0.1 at 0.0707.  (removed)
     A       X, Y, Z:  87.15  130.71  -79.85
2.5  Seg length ending at pt. 4141 <= 0.1 at 0.1.  (removed)
     A       X, Y, Z:  85.39  127.73  -77.65
2.4  Seg length ending at pt. 4166 >= 6.0 stdevs above mean at 0.9313.  (no action taken)
     B1      X, Y, Z:  83.12  126.56  -76.26
2.5  Seg length ending at pt. 4167 <= 0.1 at 0.0825.  (removed)
     A       X, Y, Z:  83.1  126.56  -76.34
2.5  Seg length ending at pt. 4192 <= 0.1 at 0.0954.  (removed)
     A       X, Y, Z:  84.18  126.26  -74.95
2.5  Seg length ending at pt. 4201 <= 0.1 at 0.03.  (removed)
     A       X, Y, Z:  88.04  130.21  -79.93
2.4  Seg length ending at pt. 4205 >= 6.0 stdevs above mean at 1.45.  (no action taken)
     B1      X, Y, Z:  88.09  130.21  -79.92
2.5  Seg length ending at pt. 4209 <= 0.1 at 0.0922.  (removed)
     A       X, Y, Z:  88.18  130.21  -79.9
2.4  Seg length ending at pt. 4220 >= 6.0 stdevs above mean at 0.9069.  (no action taken)
     B1      X, Y, Z:  88.64  135.21  -80.1
2.5  Seg length ending at pt. 4226 <= 0.1 at 0.0943.  (removed)
     A       X, Y, Z:  88.7  136.5  -79.93
2.5  Seg length ending at pt. 4228 <= 0.1 at 0.09.  (removed)
     A       X, Y, Z:  79.54  146.15  -81.29
2.4  Seg length ending at pt. 4305 >= 6.0 stdevs above mean at 1.0481.  (no action taken)
     B1      X, Y, Z:  87.56  142.43  -75.87
2.5  Seg length ending at pt. 4311 <= 0.1 at 0.0894.  (removed)
     A       X, Y, Z:  88.06  141.84  -75.39
2.5  Seg length ending at pt. 4313 <= 0.1 at 0.0949.  (removed)
     A       X, Y, Z:  88.29  141.63  -75.37
2.5  Seg length ending at pt. 4354 <= 0.1 at 0.0949.  (removed)
     A       X, Y, Z:  92.03  137.91  -75.23
2.4  Seg length ending at pt. 4361 >= 6.0 stdevs above mean at 0.987.  (no action taken)
     B1      X, Y, Z:  93.2  137.41  -74.37
2.5  Seg length ending at pt. 4382 <= 0.1 at 0.0949.  (removed)
     A       X, Y, Z:  91.5  138.12  -73.56
2.5  Seg length ending at pt. 4388 <= 0.1 at 0.086.  (removed)
     A       X, Y, Z:  87.6  143.43  -76.26
2.4  Seg length ending at pt. 4390 >= 6.0 stdevs above mean at 0.9181.  (no action taken)
     B1      X, Y, Z:  88.48  143.43  -76.53
2.5  Seg length ending at pt. 4391 <= 0.1 at 0.0922.  (removed)
     A       X, Y, Z:  88.54  143.43  -76.46
2.5  Seg length ending at pt. 4397 <= 0.1 at 0.0632.  (removed)
     A       X, Y, Z:  87.75  143.53  -75.95
2.4  Seg length ending at pt. 4403 >= 6.0 stdevs above mean at 1.5679.  (no action taken)
     B1      X, Y, Z:  87.76  143.53  -75.9
2.4  Seg length ending at pt. 4414 >= 6.0 stdevs above mean at 0.8855.  (no action taken)
     B1      X, Y, Z:  88.31  142.43  -75.98
2.5  Seg length ending at pt. 4423 <= 0.1 at 0.09.  (removed)
     A       X, Y, Z:  88.37  143.53  -75.18
2.5  Seg length ending at pt. 4456 <= 0.1 at 0.0995.  (removed)
     A       X, Y, Z:  27.89  49.99  -71.92
2.4  Seg length ending at pt. 4663 >= 6.0 stdevs above mean at 0.9034.  (no action taken)
     B1      X, Y, Z:  60.77  51.09  -86.84
2.5  Seg length ending at pt. 4682 <= 0.1 at 0.0911.  (removed)
     A       X, Y, Z:  63.53  53.14  -86.09
2.5  Seg length ending at pt. 4724 <= 0.1 at 0.1.  (removed)
     A       X, Y, Z:  65.87  57.36  -88.57
2.4  Seg length ending at pt. 4753 >= 6.0 stdevs above mean at 0.8715.  (no action taken)
     B1      X, Y, Z:  69.43  59.9  -88.37
2.5  Seg length ending at pt. 5080 <= 0.1 at 0.0877.  (removed)
     A       X, Y, Z:  53.85  81.98  -90.48
2.4  Seg length ending at pt. 5100 >= 6.0 stdevs above mean at 0.9023.  (no action taken)
     B1      X, Y, Z:  51.31  80.89  -90.62
2.4  Seg length ending at pt. 5191 >= 6.0 stdevs above mean at 0.8597.  (no action taken)
     B1      X, Y, Z:  75.01  64.54  -85.45
2.5  Seg length ending at pt. 5236 <= 0.1 at 0.0985.  (removed)
     A       X, Y, Z:  73.0  70.34  -82.18
2.5  Seg length ending at pt. 5244 <= 0.1 at 0.0949.  (removed)
     A       X, Y, Z:  72.57  71.7  -81.5
2.5  Seg length ending at pt. 5304 <= 0.1 at 0.0922.  (removed)
     A       X, Y, Z:  73.04  78.31  -77.25
2.5  Seg length ending at pt. 5331 <= 0.1 at 0.099.  (removed)
     A       X, Y, Z:  73.31  82.37  -75.14
2.5  Seg length ending at pt. 5365 <= 0.1 at 0.1.  (removed)
     A       X, Y, Z:  75.57  85.92  -76.18
2.5  Seg length ending at pt. 5473 <= 0.1 at 0.0985.  (removed)
     A       X, Y, Z:  79.65  71.84  -82.9
2.5  Seg length ending at pt. 5597 <= 0.1 at 0.0985.  (removed)
     A       X, Y, Z:  88.39  87.23  -81.76
2.5  Seg length ending at pt. 5740 <= 0.1 at 0.0671.  (removed)
     A       X, Y, Z:  88.56  109.9  -80.01
2.5  Seg length ending at pt. 5777 <= 0.1 at 0.0825.  (removed)
     A       X, Y, Z:  92.34  113.78  -82.29
2.5  Seg length ending at pt. 5843 <= 0.1 at 0.0943.  (removed)
     A       X, Y, Z:  98.34  123.15  -80.95
2.5  Seg length ending at pt. 5856 <= 0.1 at 0.0854.  (removed)
     A       X, Y, Z:  99.98  124.75  -80.78
2.4  Seg length ending at pt. 5900 >= 6.0 stdevs above mean at 1.1555.  (no action taken)
     B1      X, Y, Z:  92.29  114.57  -81.81
2.5  Seg length ending at pt. 5958 <= 0.1 at 0.09.  (removed)
     A       X, Y, Z:  94.26  123.09  -78.98
2.4  Seg length ending at pt. 5964 >= 6.0 stdevs above mean at 0.9683.  (no action taken)
     B1      X, Y, Z:  94.5  122.68  -78.1
2.5  Seg length ending at pt. 6015 <= 0.1 at 0.0849.  (removed)
     A       X, Y, Z:  87.68  111.31  -80.84
2.5  Seg length ending at pt. 6052 <= 0.1 at 0.097.  (removed)
     A       X, Y, Z:  85.51  116.62  -79.85
2.4  Seg length ending at pt. 6102 >= 6.0 stdevs above mean at 0.9651.  (no action taken)
     B1      X, Y, Z:  86.14  109.62  -80.12
2.5  Seg length ending at pt. 6123 <= 0.1 at 0.0943.  (removed)
     A       X, Y, Z:  85.37  112.23  -78.56
2.5  Seg length ending at pt. 6190 <= 0.1 at 0.0922.  (removed)
     A       X, Y, Z:  100.09  87.59  -84.54
2.5  Seg length ending at pt. 6346 <= 0.1 at 0.09.  (removed)
     A       X, Y, Z:  109.31  101.79  -79.84
2.5  Seg length ending at pt. 6349 <= 0.1 at 0.0906.  (removed)
     A       X, Y, Z:  109.31  102.29  -79.75
2.5  Seg length ending at pt. 6351 <= 0.1 at 0.09.  (removed)
     A       X, Y, Z:  109.31  102.59  -79.79
2.5  Seg length ending at pt. 6354 <= 0.1 at 0.0922.  (removed)
     A       X, Y, Z:  109.31  103.09  -79.68
2.5  Seg length ending at pt. 6381 <= 0.1 at 0.05.  (removed)
     A       X, Y, Z:  110.75  107.2  -78.07
2.4  Seg length ending at pt. 6428 >= 6.0 stdevs above mean at 1.5281.  (no action taken)
     B1      X, Y, Z:  112.23  115.82  -72.15
2.4  Seg length ending at pt. 6431 >= 6.0 stdevs above mean at 1.3094.  (no action taken)
     B1      X, Y, Z:  112.15  116.93  -70.82
2.5  Seg length ending at pt. 6467 <= 0.1 at 0.0949.  (removed)
     A       X, Y, Z:  109.07  120.65  -69.29
2.5  Seg length ending at pt. 6474 <= 0.1 at 0.1.  (removed)
     A       X, Y, Z:  108.18  120.76  -69.37
2.5  Seg length ending at pt. 6480 <= 0.1 at 0.09.  (removed)
     A       X, Y, Z:  107.78  120.85  -69.81
2.4  Seg length ending at pt. 6492 >= 6.0 stdevs above mean at 0.8958.  (no action taken)
     B1      X, Y, Z:  105.98  122.87  -70.39
2.5  Seg length ending at pt. 6495 <= 0.1 at 0.05.  (removed)
     A       X, Y, Z:  105.98  122.87  -70.34
2.5  Seg length ending at pt. 6515 <= 0.1 at 0.09.  (removed)
     A       X, Y, Z:  103.09  121.68  -68.78
2.5  Seg length ending at pt. 6574 <= 0.1 at 0.0911.  (removed)
     A       X, Y, Z:  99.31  115.23  -64.28
2.5  Seg length ending at pt. 6609 <= 0.1 at 0.0985.  (removed)
     A       X, Y, Z:  99.03  111.65  -60.38
2.5  Seg length ending at pt. 6674 <= 0.1 at 0.09.  (removed)
     A       X, Y, Z:  100.09  104.96  -55.71
2.5  Seg length ending at pt. 6698 <= 0.1 at 0.0985.  (removed)
     A       X, Y, Z:  100.37  102.87  -55.75
2.5  Seg length ending at pt. 6729 <= 0.1 at 0.09.  (removed)
     A       X, Y, Z:  101.26  115.6  -66.81
2.4  Seg length ending at pt. 6766 >= 6.0 stdevs above mean at 0.8322.  (no action taken)
     B1      X, Y, Z:  105.37  123.26  -70.79
2.5  Seg length ending at pt. 6826 <= 0.1 at 0.05.  (removed)
     A       X, Y, Z:  106.09  123.37  -70.04
2.5  Seg length ending at pt. 6831 <= 0.1 at 0.0985.  (removed)
     A       X, Y, Z:  105.79  124.26  -69.81
2.5  Seg length ending at pt. 6846 <= 0.1 at 0.0949.  (removed)
     A       X, Y, Z:  107.1  125.96  -68.87
2.5  Seg length ending at pt. 6853 <= 0.1 at 0.0922.  (removed)
     A       X, Y, Z:  107.62  126.96  -68.9
2.5  Seg length ending at pt. 6897 <= 0.1 at 0.0985.  (removed)
     A       X, Y, Z:  110.46  129.58  -63.46
2.5  Seg length ending at pt. 6980 <= 0.1 at 0.0949.  (removed)
     A       X, Y, Z:  106.73  139.12  -60.39
2.5  Seg length ending at pt. 6985 <= 0.1 at 0.09.  (removed)
     A       X, Y, Z:  107.03  137.81  -60.67
2.5  Seg length ending at pt. 7130 <= 0.1 at 0.0985.  (removed)
     A       X, Y, Z:  65.0  56.57  -93.85
2.5  Seg length ending at pt. 7278 <= 0.1 at 0.099.  (removed)
     A       X, Y, Z:  58.6  49.97  -111.32
2.5  Seg length ending at pt. 7314 <= 0.1 at 0.08.  (removed)
     A       X, Y, Z:  55.89  46.49  -115.48
2.5  Seg length ending at pt. 7339 <= 0.1 at 0.0943.  (removed)
     A       X, Y, Z:  56.93  44.71  -116.09
2.5  Seg length ending at pt. 7363 <= 0.1 at 0.0985.  (removed)
     A       X, Y, Z:  55.21  48.14  -117.29
2.5  Seg length ending at pt. 7370 <= 0.1 at 0.0949.  (removed)
     A       X, Y, Z:  55.6  47.32  -118.18
2.5  Seg length ending at pt. 7386 <= 0.1 at 0.0985.  (removed)
     A       X, Y, Z:  54.96  46.85  -120.18
2.5  Seg length ending at pt. 7411 <= 0.1 at 0.099.  (removed)
     A       X, Y, Z:  55.7  58.68  -104.25
2.4  Seg length ending at pt. 7422 >= 6.0 stdevs above mean at 0.9632.  (no action taken)
     B1      X, Y, Z:  60.43  51.49  -86.7
2.5  Seg length ending at pt. 7452 <= 0.1 at 0.0943.  (removed)
     A       X, Y, Z:  37.39  48.35  -83.84
2.4  Seg length ending at pt. 7530 >= 6.0 stdevs above mean at 0.9331.  (no action taken)
     B1      X, Y, Z:  39.89  44.68  -91.6
2.5  Seg length ending at pt. 5474 <= 0.1 at 0.0949.  (removed)
     A       X, Y, Z:  79.71  71.31  -82.59
2.7  Line 5967 of rad 0.304 is an included side branch.  (removed)
     A      X, Y, Z:  94.21  123.48  -78.31
2.7  Line 6857 of rad 0.17 is an included side branch.  (removed)
     A      X, Y, Z:  108.12  127.26  -68.79
2.7  Line 7184 of rad 0.154 is an included side branch.  (removed)
     A      X, Y, Z:  61.07  58.6  -98.98
2.7  Line 7672 of rad 0.203 is an included side branch.  (removed)
     A      X, Y, Z:  23.41  34.28  -41.04
4.4  Line 1651 of rad 0.199 links to 1650 of rad 0.067.  (no action taken)
     B1      X, Y, Z:  33.2  172.19  -81.04
4.4  Line 1713 of rad 0.303 links to 1712 of rad 0.148.  (no action taken)
     B1      X, Y, Z:  32.97  166.34  -71.73
4.4  Line 1966 of rad 0.27 links to 1962 of rad 0.054.  (no action taken)
     B1      X, Y, Z:  31.51  197.53  -75.31
4.4  Line 1981 of rad 0.389 links to 1980 of rad 0.173.  (no action taken)
     B1      X, Y, Z:  30.57  197.86  -72.37
4.4  Line 2336 of rad 0.442 links to 2335 of rad 0.169.  (no action taken)
     B1      X, Y, Z:  52.17  169.46  -49.02
4.4  Line 2450 of rad 0.243 links to 2449 of rad 1.25E-4.  (no action taken)
     B1      X, Y, Z:  58.1  180.81  -50.7
4.4  Line 2453 of rad 0.452 links to 2452 of rad 0.213.  (no action taken)
     B1      X, Y, Z:  58.43  181.91  -50.38
4.4  Line 2458 of rad 0.496 links to 2457 of rad 0.086.  (no action taken)
     B1      X, Y, Z:  59.35  181.71  -49.95
4.4  Line 2628 of rad 0.613 links to 2624 of rad 0.018.  (no action taken)
     B1      X, Y, Z:  42.39  190.06  -57.47
4.4  Line 2767 of rad 0.216 links to 2766 of rad 0.088.  (no action taken)
     B1      X, Y, Z:  41.86  183.38  -53.46
4.4  Line 2819 of rad 0.239 links to 2818 of rad 0.103.  (no action taken)
     B1      X, Y, Z:  34.13  183.75  -50.93
4.4  Line 2982 of rad 0.422 links to 2973 of rad 0.14.  (no action taken)
     B1      X, Y, Z:  25.98  191.37  -54.79
4.4  Line 3040 of rad 0.332 links to 3039 of rad 0.164.  (no action taken)
     B1      X, Y, Z:  53.27  161.25  -47.46
4.4  Line 3129 of rad 0.552 links to 3128 of rad 0.264.  (no action taken)
     B1      X, Y, Z:  54.7  161.28  -40.54
4.4  Line 3162 of rad 0.231 links to 3161 of rad 0.1.  (no action taken)
     B1      X, Y, Z:  55.21  163.18  -40.24
4.4  Line 3238 of rad 0.109 links to 3237 of rad 0.054.  (no action taken)
     B1      X, Y, Z:  55.11  165.36  -46.6
4.4  Line 3466 of rad 0.557 links to 3465 of rad 0.186.  (no action taken)
     B1      X, Y, Z:  43.53  187.9  -87.65
4.4  Line 3703 of rad 0.283 links to 3702 of rad 0.141.  (no action taken)
     B1      X, Y, Z:  69.26  160.49  -84.79
4.4  Line 3916 of rad 0.173 links to 3915 of rad 0.081.  (no action taken)
     B1      X, Y, Z:  81.15  138.03  -81.7
4.4  Line 4205 of rad 0.333 links to 4200 of rad 0.042.  (no action taken)
     B1      X, Y, Z:  88.09  130.21  -79.92
4.4  Line 4242 of rad 0.45 links to 4241 of rad 0.218.  (no action taken)
     B1      X, Y, Z:  81.23  145.75  -81.03
4.4  Line 4403 of rad 0.505 links to 4396 of rad 0.044.  (no action taken)
     B1      X, Y, Z:  87.76  143.53  -75.9
4.4  Line 4425 of rad 0.54 links to 4387 of rad 0.059.  (no action taken)
     B1      X, Y, Z:  87.51  143.53  -76.28
4.4  Line 4782 of rad 0.182 links to 4781 of rad 0.068.  (no action taken)
     B1      X, Y, Z:  69.28  62.42  -90.93
4.4  Line 5048 of rad 0.153 links to 5047 of rad 0.071.  (no action taken)
     B1      X, Y, Z:  55.96  97.28  -83.59
4.4  Line 5245 of rad 0.437 links to 5243 of rad 0.18.  (no action taken)
     B1      X, Y, Z:  72.48  71.84  -81.45
4.4  Line 5379 of rad 0.186 links to 5378 of rad 0.09.  (no action taken)
     B1      X, Y, Z:  77.59  87.45  -75.96
4.4  Line 5851 of rad 0.238 links to 5850 of rad 0.106.  (no action taken)
     B1      X, Y, Z:  99.45  124.34  -80.7
4.4  Line 5882 of rad 0.239 links to 5881 of rad 0.075.  (no action taken)
     B1      X, Y, Z:  101.75  125.56  -77.54
4.4  Line 6016 of rad 0.24 links to 6014 of rad 0.1.  (no action taken)
     B1      X, Y, Z:  87.73  111.51  -80.93
4.4  Line 6114 of rad 0.1 links to 6113 of rad 0.04.  (no action taken)
     B1      X, Y, Z:  85.26  111.32  -79.25
4.4  Line 6280 of rad 0.139 links to 6279 of rad 0.058.  (no action taken)
     B1      X, Y, Z:  101.84  94.65  -82.15
4.4  Line 6426 of rad 0.363 links to 6425 of rad 0.161.  (no action taken)
     B1      X, Y, Z:  112.31  114.62  -73.23
4.4  Line 6429 of rad 0.535 links to 6428 of rad 0.198.  (no action taken)
     B1      X, Y, Z:  112.43  115.82  -72.12
4.4  Line 6432 of rad 0.201 links to 6431 of rad 0.062.  (no action taken)
     B1      X, Y, Z:  112.04  116.93  -70.82
4.4  Line 6459 of rad 0.201 links to 6458 of rad 1.25E-4.  (no action taken)
     B1      X, Y, Z:  109.48  120.26  -68.09
4.4  Line 6492 of rad 0.524 links to 6491 of rad 0.192.  (no action taken)
     B1      X, Y, Z:  105.98  122.87  -70.39
4.4  Line 6718 of rad 0.155 links to 6717 of rad 0.075.  (no action taken)
     B1      X, Y, Z:  100.07  116.31  -66.09
4.4  Line 6762 of rad 0.107 links to 6761 of rad 0.049.  (no action taken)
     B1      X, Y, Z:  100.9  122.01  -68.2
4.4  Line 6765 of rad 0.412 links to 6494 of rad 0.046.  (no action taken)
     B1      X, Y, Z:  105.98  122.96  -70.31
4.4  Line 6882 of rad 0.143 links to 6881 of rad 0.069.  (no action taken)
     B1      X, Y, Z:  109.95  129.06  -65.75
4.4  Line 6900 of rad 0.136 links to 6899 of rad 1.25E-4.  (no action taken)
     B1      X, Y, Z:  110.76  129.37  -63.18
4.4  Line 6917 of rad 0.281 links to 6916 of rad 0.106.  (no action taken)
     B1      X, Y, Z:  109.56  130.47  -63.78
4.4  Line 6976 of rad 0.133 links to 6975 of rad 1.25E-4.  (no action taken)
     B1      X, Y, Z:  106.73  139.61  -60.79
4.4  Line 6981 of rad 0.234 links to 6979 of rad 1.25E-4.  (no action taken)
     B1      X, Y, Z:  106.84  138.81  -60.39
4.4  Line 6989 of rad 0.536 links to 6988 of rad 0.125.  (no action taken)
     B1      X, Y, Z:  106.75  138.21  -59.24
4.4  Line 7007 of rad 0.11 links to 7006 of rad 1.25E-4.  (no action taken)
     B1      X, Y, Z:  106.04  139.9  -61.92
4.4  Line 7033 of rad 0.104 links to 7032 of rad 0.036.  (no action taken)
     B1      X, Y, Z:  106.31  126.28  -68.17
4.4  Line 7078 of rad 0.155 links to 7077 of rad 0.056.  (no action taken)
     B1      X, Y, Z:  89.71  87.87  -83.78
4.4  Line 7182 of rad 0.137 links to 7181 of rad 1.25E-4.  (no action taken)
     B1      X, Y, Z:  60.82  58.75  -98.81
4.4  Line 7325 of rad 0.13 links to 7324 of rad 0.056.  (no action taken)
     B1      X, Y, Z:  55.63  45.09  -116.37
4.4  Line 7657 of rad 0.11 links to 7656 of rad 0.047.  (no action taken)
     B1      X, Y, Z:  35.14  56.38  -83.37
 
 


Number of type A irregularities = 125
Number of type B1 irregularities = 226
Number of type B2 irregularities = 0
Number of type C irregularities = 0
```
