## Supplementary material for "Automated Proofreading of Digitally Reconstructed Neural Morphology Enhances Accuracy, Scalability, and Standardization": Standardization and accuracy results: 720575940617488477.std

```
# Standardization file for /nmo_swc/Temp_LMeasure/720575940617488477.CNG.swc.swc created with StdSwc version 1.31 on 3/7/26.
# Edited SWC file saved as /nmo_swc/Temp_LMeasure/720575940617488477.CNG.swc.swc.CNG.swc.  See StdSwc1.31.doc for more information.
#
# code   irregularity_description. (action taken)
#     irregularity_type     coordinates
#
4.3  Radius of line 10 at 1.015 >= 5.0 stdevs above the mean.  (no action taken)
     B1      X, Y, Z:  1.34  5.76  -0.46
4.2  Radius of line 1258 at 1.25E-4 <= 0.05.  (no action taken)
     B1      X, Y, Z:  -25.35  150.96  37.57
4.2  Radius of line 1619 at 1.25E-4 <= 0.05.  (no action taken)
     B1      X, Y, Z:  -34.53  74.54  20.07
4.2  Radius of line 1719 at 0.045 <= 0.05.  (no action taken)
     B1      X, Y, Z:  -40.1  79.28  25.25
4.2  Radius of line 1746 at 1.25E-4 <= 0.05.  (no action taken)
     B1      X, Y, Z:  -40.38  77.81  23.48
4.2  Radius of line 1750 at 1.25E-4 <= 0.05.  (no action taken)
     B1      X, Y, Z:  -40.5  75.54  21.58
4.2  Radius of line 1866 at 1.25E-4 <= 0.05.  (no action taken)
     B1      X, Y, Z:  -43.9  75.37  11.15
4.2  Radius of line 1878 at 1.25E-4 <= 0.05.  (no action taken)
     B1      X, Y, Z:  -44.61  78.06  13.91
4.2  Radius of line 1904 at 1.25E-4 <= 0.05.  (no action taken)
     B1      X, Y, Z:  -46.6  80.32  16.55
4.2  Radius of line 1944 at 0.047 <= 0.05.  (no action taken)
     B1      X, Y, Z:  -49.14  78.62  16.26
4.2  Radius of line 1945 at 0.041 <= 0.05.  (no action taken)
     B1      X, Y, Z:  -48.53  78.46  16.53
4.2  Radius of line 2458 at 1.25E-4 <= 0.05.  (no action taken)
     B1      X, Y, Z:  -38.53  100.26  25.19
4.2  Radius of line 2531 at 1.25E-4 <= 0.05.  (no action taken)
     B1      X, Y, Z:  -38.15  93.03  25.48
4.5  Radius of terminal line 2595 at 0.377 >= 5.0 stdevs above the mean.  (no action taken)
     B1      X, Y, Z:  -36.14  94.4  27.14
4.2  Radius of line 2971 at 1.25E-4 <= 0.05.  (no action taken)
     B1      X, Y, Z:  -35.54  77.79  22.21
4.2  Radius of line 3116 at 1.25E-4 <= 0.05.  (no action taken)
     B1      X, Y, Z:  -29.19  80.31  21.67
4.2  Radius of line 3209 at 0.044 <= 0.05.  (no action taken)
     B1      X, Y, Z:  -26.6  75.65  29.51
4.2  Radius of line 3257 at 1.25E-4 <= 0.05.  (no action taken)
     B1      X, Y, Z:  -26.05  80.73  31.17
4.2  Radius of line 3298 at 1.25E-4 <= 0.05.  (no action taken)
     B1      X, Y, Z:  -29.21  81.98  29.64
4.2  Radius of line 3348 at 0.039 <= 0.05.  (no action taken)
     B1      X, Y, Z:  -14.85  67.04  25.87
4.2  Radius of line 3383 at 1.25E-4 <= 0.05.  (no action taken)
     B1      X, Y, Z:  -9.25  66.18  21.85
4.2  Radius of line 3385 at 1.25E-4 <= 0.05.  (no action taken)
     B1      X, Y, Z:  -13.81  66.54  25.6
4.2  Radius of line 3387 at 1.25E-4 <= 0.05.  (no action taken)
     B1      X, Y, Z:  -16.03  67.35  26.25
4.2  Radius of line 3396 at 1.25E-4 <= 0.05.  (no action taken)
     B1      X, Y, Z:  -28.55  73.18  19.87
4.2  Radius of line 3435 at 0.045 <= 0.05.  (no action taken)
     B1      X, Y, Z:  -32.71  69.82  19.8
4.3  Radius of line 3578 at 0.96 >= 5.0 stdevs above the mean.  (no action taken)
     B1      X, Y, Z:  -21.76  43.32  15.59
4.3  Radius of line 3579 at 1.033 >= 5.0 stdevs above the mean.  (no action taken)
     B1      X, Y, Z:  -21.69  43.27  15.14
4.3  Radius of line 3580 at 1.028 >= 5.0 stdevs above the mean.  (no action taken)
     B1      X, Y, Z:  -21.78  43.13  15.13
4.3  Radius of line 3581 at 0.994 >= 5.0 stdevs above the mean.  (no action taken)
     B1      X, Y, Z:  -21.6  43.0  14.78
4.3  Radius of line 3582 at 0.979 >= 5.0 stdevs above the mean.  (no action taken)
     B1      X, Y, Z:  -21.57  42.9  14.63
4.3  Radius of line 3583 at 0.961 >= 5.0 stdevs above the mean.  (no action taken)
     B1      X, Y, Z:  -21.64  42.82  14.49
4.2  Radius of line 3627 at 1.25E-4 <= 0.05.  (no action taken)
     B1      X, Y, Z:  -22.35  37.72  17.42
4.2  Radius of line 3629 at 1.25E-4 <= 0.05.  (no action taken)
     B1      X, Y, Z:  -21.98  37.92  16.6
4.5  Radius of terminal line 3850 at 0.449 >= 5.0 stdevs above the mean.  (no action taken)
     B1      X, Y, Z:  -37.49  71.68  14.11
4.2  Radius of line 4015 at 0.042 <= 0.05.  (no action taken)
     B1      X, Y, Z:  -33.03  94.01  5.99
4.2  Radius of line 4021 at 1.25E-4 <= 0.05.  (no action taken)
     B1      X, Y, Z:  -4.19  72.53  14.4
4.2  Radius of line 4022 at 0.028 <= 0.05.  (no action taken)
     B1      X, Y, Z:  -2.93  68.31  13.23
4.3  Radius of line 4221 at 0.979 >= 5.0 stdevs above the mean.  (no action taken)
     B1      X, Y, Z:  -26.96  63.75  24.21
4.2  Radius of line 4270 at 0.045 <= 0.05.  (no action taken)
     B1      X, Y, Z:  -32.53  59.35  26.82
4.2  Radius of line 4313 at 1.25E-4 <= 0.05.  (no action taken)
     B1      X, Y, Z:  -36.96  55.18  30.21
4.2  Radius of line 4352 at 0.041 <= 0.05.  (no action taken)
     B1      X, Y, Z:  -40.18  55.4  24.58
4.2  Radius of line 4400 at 0.043 <= 0.05.  (no action taken)
     B1      X, Y, Z:  -44.14  56.47  22.89
4.2  Radius of line 4406 at 0.032 <= 0.05.  (no action taken)
     B1      X, Y, Z:  -44.67  55.95  22.1
4.2  Radius of line 4599 at 1.25E-4 <= 0.05.  (no action taken)
     B1      X, Y, Z:  -51.4  53.13  24.32
4.2  Radius of line 4682 at 0.049 <= 0.05.  (no action taken)
     B1      X, Y, Z:  -48.85  46.82  33.86
4.2  Radius of line 4709 at 0.049 <= 0.05.  (no action taken)
     B1      X, Y, Z:  -49.89  47.71  36.67
4.2  Radius of line 4758 at 1.25E-4 <= 0.05.  (no action taken)
     B1      X, Y, Z:  -52.85  51.29  32.67
4.2  Radius of line 4764 at 1.25E-4 <= 0.05.  (no action taken)
     B1      X, Y, Z:  -43.14  51.7  21.32
4.2  Radius of line 4774 at 1.25E-4 <= 0.05.  (no action taken)
     B1      X, Y, Z:  -43.56  52.45  23.21
4.2  Radius of line 4778 at 1.25E-4 <= 0.05.  (no action taken)
     B1      X, Y, Z:  -40.7  52.34  21.71
4.2  Radius of line 4900 at 0.049 <= 0.05.  (no action taken)
     B1      X, Y, Z:  -37.77  51.03  29.75
4.2  Radius of line 4903 at 0.047 <= 0.05.  (no action taken)
     B1      X, Y, Z:  -37.36  51.07  29.76
4.2  Radius of line 4907 at 0.033 <= 0.05.  (no action taken)
     B1      X, Y, Z:  -40.77  51.57  29.78
4.2  Radius of line 4990 at 0.032 <= 0.05.  (no action taken)
     B1      X, Y, Z:  -38.71  44.45  29.69
4.2  Radius of line 5166 at 0.048 <= 0.05.  (no action taken)
     B1      X, Y, Z:  -51.65  42.63  30.98
4.2  Radius of line 5219 at 0.045 <= 0.05.  (no action taken)
     B1      X, Y, Z:  -50.03  40.79  30.66
4.2  Radius of line 5220 at 0.05 <= 0.05.  (no action taken)
     B1      X, Y, Z:  -50.07  40.7  30.55
4.2  Radius of line 5284 at 0.049 <= 0.05.  (no action taken)
     B1      X, Y, Z:  -48.78  37.75  21.48
4.2  Radius of line 5297 at 0.049 <= 0.05.  (no action taken)
     B1      X, Y, Z:  -49.5  35.99  21.39
4.2  Radius of line 5299 at 0.029 <= 0.05.  (no action taken)
     B1      X, Y, Z:  -49.6  35.72  21.37
4.2  Radius of line 5301 at 1.25E-4 <= 0.05.  (no action taken)
     B1      X, Y, Z:  -49.25  36.72  21.19
4.2  Radius of line 5329 at 1.25E-4 <= 0.05.  (no action taken)
     B1      X, Y, Z:  -41.56  45.79  28.55
4.2  Radius of line 5332 at 1.25E-4 <= 0.05.  (no action taken)
     B1      X, Y, Z:  -41.92  45.32  27.71
4.2  Radius of line 5362 at 0.034 <= 0.05.  (no action taken)
     B1      X, Y, Z:  -43.0  48.25  27.3
4.2  Radius of line 5363 at 0.046 <= 0.05.  (no action taken)
     B1      X, Y, Z:  -43.0  48.25  27.17
4.2  Radius of line 5431 at 0.044 <= 0.05.  (no action taken)
     B1      X, Y, Z:  -39.28  36.82  32.89
4.2  Radius of line 5471 at 1.25E-4 <= 0.05.  (no action taken)
     B1      X, Y, Z:  -40.06  45.25  31.33
4.2  Radius of line 5558 at 1.25E-4 <= 0.05.  (no action taken)
     B1      X, Y, Z:  -33.42  49.59  27.05
4.2  Radius of line 5627 at 1.25E-4 <= 0.05.  (no action taken)
     B1      X, Y, Z:  -32.27  44.46  25.55
4.2  Radius of line 5661 at 1.25E-4 <= 0.05.  (no action taken)
     B1      X, Y, Z:  -36.53  51.34  27.17
4.2  Radius of line 5665 at 0.044 <= 0.05.  (no action taken)
     B1      X, Y, Z:  -36.03  47.38  29.48
4.2  Radius of line 5807 at 1.25E-4 <= 0.05.  (no action taken)
     B1      X, Y, Z:  -42.32  70.29  31.03
4.2  Radius of line 5820 at 0.043 <= 0.05.  (no action taken)
     B1      X, Y, Z:  -37.46  62.17  32.6
4.2  Radius of line 5899 at 0.05 <= 0.05.  (no action taken)
     B1      X, Y, Z:  -46.89  57.86  39.09
4.2  Radius of line 5917 at 1.25E-4 <= 0.05.  (no action taken)
     B1      X, Y, Z:  -46.5  57.93  37.17
4.2  Radius of line 6011 at 0.049 <= 0.05.  (no action taken)
     B1      X, Y, Z:  -48.92  43.31  39.28
4.2  Radius of line 6016 at 0.042 <= 0.05.  (no action taken)
     B1      X, Y, Z:  -48.39  45.93  38.46
4.2  Radius of line 6023 at 0.036 <= 0.05.  (no action taken)
     B1      X, Y, Z:  -45.24  45.68  38.53
4.2  Radius of line 6036 at 1.25E-4 <= 0.05.  (no action taken)
     B1      X, Y, Z:  -45.42  44.17  38.2
4.2  Radius of line 6114 at 1.25E-4 <= 0.05.  (no action taken)
     B1      X, Y, Z:  -32.54  52.88  21.89
4.2  Radius of line 6122 at 1.25E-4 <= 0.05.  (no action taken)
     B1      X, Y, Z:  -33.22  51.85  22.57
4.2  Radius of line 6161 at 0.048 <= 0.05.  (no action taken)
     B1      X, Y, Z:  -28.73  52.4  22.67
4.2  Radius of line 6174 at 0.044 <= 0.05.  (no action taken)
     B1      X, Y, Z:  -27.48  52.09  22.3
4.2  Radius of line 6216 at 1.25E-4 <= 0.05.  (no action taken)
     B1      X, Y, Z:  -29.32  53.64  16.53
4.2  Radius of line 6264 at 1.25E-4 <= 0.05.  (no action taken)
     B1      X, Y, Z:  -29.33  49.07  12.56
4.2  Radius of line 6351 at 1.25E-4 <= 0.05.  (no action taken)
     B1      X, Y, Z:  -31.32  51.5  15.81
4.2  Radius of line 6496 at 1.25E-4 <= 0.05.  (no action taken)
     B1      X, Y, Z:  -42.56  48.46  18.62
4.2  Radius of line 6538 at 0.05 <= 0.05.  (no action taken)
     B1      X, Y, Z:  -39.34  43.61  18.75
4.2  Radius of line 6560 at 1.25E-4 <= 0.05.  (no action taken)
     B1      X, Y, Z:  -39.95  40.92  19.8
4.2  Radius of line 6564 at 1.25E-4 <= 0.05.  (no action taken)
     B1      X, Y, Z:  -39.74  42.06  20.67
4.2  Radius of line 6634 at 1.25E-4 <= 0.05.  (no action taken)
     B1      X, Y, Z:  -47.27  40.36  19.98
4.2  Radius of line 6745 at 0.047 <= 0.05.  (no action taken)
     B1      X, Y, Z:  -48.95  37.27  17.51
4.2  Radius of line 6812 at 0.033 <= 0.05.  (no action taken)
     B1      X, Y, Z:  -50.35  32.89  16.57
4.2  Radius of line 6822 at 1.25E-4 <= 0.05.  (no action taken)
     B1      X, Y, Z:  -50.5  33.04  15.41
4.2  Radius of line 6831 at 1.25E-4 <= 0.05.  (no action taken)
     B1      X, Y, Z:  -45.17  43.64  17.12
4.2  Radius of line 6852 at 0.042 <= 0.05.  (no action taken)
     B1      X, Y, Z:  -42.75  47.43  20.76
4.2  Radius of line 6856 at 1.25E-4 <= 0.05.  (no action taken)
     B1      X, Y, Z:  -42.92  47.82  20.85
4.2  Radius of line 6896 at 1.25E-4 <= 0.05.  (no action taken)
     B1      X, Y, Z:  -39.07  43.13  16.26
4.2  Radius of line 6915 at 1.25E-4 <= 0.05.  (no action taken)
     B1      X, Y, Z:  -37.75  41.99  14.53
4.2  Radius of line 6999 at 1.25E-4 <= 0.05.  (no action taken)
     B1      X, Y, Z:  -40.0  35.5  8.25
4.2  Radius of line 7159 at 1.25E-4 <= 0.05.  (no action taken)
     B1      X, Y, Z:  -42.28  28.53  4.09
4.2  Radius of line 7487 at 0.048 <= 0.05.  (no action taken)
     B1      X, Y, Z:  -38.57  49.67  10.1
4.2  Radius of line 7520 at 0.046 <= 0.05.  (no action taken)
     B1      X, Y, Z:  -38.09  50.45  11.61
4.2  Radius of line 7542 at 0.023 <= 0.05.  (no action taken)
     B1      X, Y, Z:  -41.32  44.74  11.32
4.5  Radius of terminal line 7544 at 0.426 >= 5.0 stdevs above the mean.  (no action taken)
     B1      X, Y, Z:  -37.42  47.21  13.72
4.2  Radius of line 7588 at 1.25E-4 <= 0.05.  (no action taken)
     B1      X, Y, Z:  -37.75  55.0  14.91
4.2  Radius of line 7628 at 0.049 <= 0.05.  (no action taken)
     B1      X, Y, Z:  -40.39  51.53  14.56
4.2  Radius of line 7693 at 0.039 <= 0.05.  (no action taken)
     B1      X, Y, Z:  -34.53  46.96  15.25
4.2  Radius of line 7760 at 0.05 <= 0.05.  (no action taken)
     B1      X, Y, Z:  -30.83  53.39  25.46
4.2  Radius of line 7804 at 0.044 <= 0.05.  (no action taken)
     B1      X, Y, Z:  -29.35  51.82  29.57
4.2  Radius of line 7812 at 0.044 <= 0.05.  (no action taken)
     B1      X, Y, Z:  -30.41  51.53  27.19
4.2  Radius of line 7819 at 1.25E-4 <= 0.05.  (no action taken)
     B1      X, Y, Z:  -31.71  53.63  24.25
4.2  Radius of line 7894 at 1.25E-4 <= 0.05.  (no action taken)
     B1      X, Y, Z:  -35.17  55.0  22.57
4.2  Radius of line 7973 at 1.25E-4 <= 0.05.  (no action taken)
     B1      X, Y, Z:  -22.48  60.45  20.16
4.2  Radius of line 7986 at 0.049 <= 0.05.  (no action taken)
     B1      X, Y, Z:  -23.01  62.71  20.01
4.2  Radius of line 7990 at 1.25E-4 <= 0.05.  (no action taken)
     B1      X, Y, Z:  -22.53  62.27  19.03
4.2  Radius of line 8013 at 1.25E-4 <= 0.05.  (no action taken)
     B1      X, Y, Z:  -23.98  60.89  20.26
4.2  Radius of line 8143 at 0.05 <= 0.05.  (no action taken)
     B1      X, Y, Z:  -18.8  55.42  26.96
4.2  Radius of line 8148 at 0.05 <= 0.05.  (no action taken)
     B1      X, Y, Z:  -18.53  55.27  27.3
4.2  Radius of line 8155 at 0.043 <= 0.05.  (no action taken)
     B1      X, Y, Z:  -18.01  55.06  28.03
4.2  Radius of line 8194 at 1.25E-4 <= 0.05.  (no action taken)
     B1      X, Y, Z:  -18.71  56.38  26.01
4.2  Radius of line 8277 at 1.25E-4 <= 0.05.  (no action taken)
     B1      X, Y, Z:  -18.6  57.89  34.74
4.2  Radius of line 8316 at 0.045 <= 0.05.  (no action taken)
     B1      X, Y, Z:  -15.8  59.5  30.32
4.2  Radius of line 8461 at 1.25E-4 <= 0.05.  (no action taken)
     B1      X, Y, Z:  -15.16  44.35  24.46
4.2  Radius of line 8467 at 0.027 <= 0.05.  (no action taken)
     B1      X, Y, Z:  -15.58  43.82  23.78
4.2  Radius of line 8568 at 1.25E-4 <= 0.05.  (no action taken)
     B1      X, Y, Z:  -12.13  43.64  26.92
4.2  Radius of line 8597 at 0.038 <= 0.05.  (no action taken)
     B1      X, Y, Z:  -10.41  36.85  28.0
4.2  Radius of line 8681 at 0.044 <= 0.05.  (no action taken)
     B1      X, Y, Z:  -13.61  48.2  24.51
4.2  Radius of line 8721 at 1.25E-4 <= 0.05.  (no action taken)
     B1      X, Y, Z:  -11.17  52.02  27.92
4.2  Radius of line 8744 at 0.048 <= 0.05.  (no action taken)
     B1      X, Y, Z:  -15.36  48.43  21.0
4.2  Radius of line 8745 at 0.028 <= 0.05.  (no action taken)
     B1      X, Y, Z:  -15.49  48.49  20.96
4.2  Radius of line 8800 at 0.028 <= 0.05.  (no action taken)
     B1      X, Y, Z:  -18.17  46.79  21.75
4.2  Radius of line 8941 at 1.25E-4 <= 0.05.  (no action taken)
     B1      X, Y, Z:  -18.78  51.92  19.55
4.2  Radius of line 8944 at 0.026 <= 0.05.  (no action taken)
     B1      X, Y, Z:  -19.98  49.39  20.96
4.2  Radius of line 9030 at 1.25E-4 <= 0.05.  (no action taken)
     B1      X, Y, Z:  -15.25  45.96  19.73
4.2  Radius of line 9207 at 0.043 <= 0.05.  (no action taken)
     B1      X, Y, Z:  -7.91  37.65  24.33
4.2  Radius of line 9289 at 0.03 <= 0.05.  (no action taken)
     B1      X, Y, Z:  -2.49  36.27  31.62
4.2  Radius of line 9311 at 1.25E-4 <= 0.05.  (no action taken)
     B1      X, Y, Z:  -1.98  37.84  33.63
4.5  Radius of terminal line 9341 at 0.405 >= 5.0 stdevs above the mean.  (no action taken)
     B1      X, Y, Z:  -0.67  36.81  32.0
4.2  Radius of line 9365 at 0.05 <= 0.05.  (no action taken)
     B1      X, Y, Z:  -0.52  40.74  31.42
4.2  Radius of line 9370 at 0.048 <= 0.05.  (no action taken)
     B1      X, Y, Z:  -0.34  41.4  30.94
4.2  Radius of line 9393 at 1.25E-4 <= 0.05.  (no action taken)
     B1      X, Y, Z:  -2.66  39.75  31.26
4.2  Radius of line 9397 at 1.25E-4 <= 0.05.  (no action taken)
     B1      X, Y, Z:  -3.31  39.35  31.39
4.2  Radius of line 9400 at 0.05 <= 0.05.  (no action taken)
     B1      X, Y, Z:  -2.99  38.32  31.23
4.2  Radius of line 9592 at 0.047 <= 0.05.  (no action taken)
     B1      X, Y, Z:  -0.57  54.64  21.92
4.2  Radius of line 9766 at 0.033 <= 0.05.  (no action taken)
     B1      X, Y, Z:  10.55  65.06  21.8
4.2  Radius of line 9790 at 0.019 <= 0.05.  (no action taken)
     B1      X, Y, Z:  8.25  68.93  19.69
4.2  Radius of line 9839 at 0.046 <= 0.05.  (no action taken)
     B1      X, Y, Z:  7.95  61.0  28.39
4.2  Radius of line 10000 at 1.25E-4 <= 0.05.  (no action taken)
     B1      X, Y, Z:  -9.23  46.6  24.39
4.2  Radius of line 10082 at 0.05 <= 0.05.  (no action taken)
     B1      X, Y, Z:  -12.64  54.39  20.76
4.2  Radius of line 10115 at 0.048 <= 0.05.  (no action taken)
     B1      X, Y, Z:  -15.83  52.71  19.92
4.2  Radius of line 10138 at 1.25E-4 <= 0.05.  (no action taken)
     B1      X, Y, Z:  -17.19  58.42  21.42
4.2  Radius of line 10144 at 0.035 <= 0.05.  (no action taken)
     B1      X, Y, Z:  -17.78  57.54  24.07
4.2  Radius of line 10162 at 0.034 <= 0.05.  (no action taken)
     B1      X, Y, Z:  -19.44  58.18  25.71
4.3  Radius of line 10201 at 0.972 >= 5.0 stdevs above the mean.  (no action taken)
     B1      X, Y, Z:  -14.41  59.75  22.8
4.3  Radius of line 10202 at 1.012 >= 5.0 stdevs above the mean.  (no action taken)
     B1      X, Y, Z:  -14.25  59.7  22.8
4.3  Radius of line 10203 at 0.978 >= 5.0 stdevs above the mean.  (no action taken)
     B1      X, Y, Z:  -14.08  59.71  22.85
4.3  Radius of line 10204 at 0.953 >= 5.0 stdevs above the mean.  (no action taken)
     B1      X, Y, Z:  -13.89  59.63  22.87
4.2  Radius of line 10564 at 0.03 <= 0.05.  (no action taken)
     B1      X, Y, Z:  -6.65  26.92  32.74
4.2  Radius of line 10565 at 0.04 <= 0.05.  (no action taken)
     B1      X, Y, Z:  -6.63  26.96  32.88
4.2  Radius of line 10566 at 0.041 <= 0.05.  (no action taken)
     B1      X, Y, Z:  -6.59  26.91  32.99
4.2  Radius of line 10628 at 1.25E-4 <= 0.05.  (no action taken)
     B1      X, Y, Z:  -5.75  27.35  33.34
4.2  Radius of line 10698 at 1.25E-4 <= 0.05.  (no action taken)
     B1      X, Y, Z:  -21.85  32.71  25.19
4.5  Radius of terminal line 10699 at 0.53 >= 5.0 stdevs above the mean.  (no action taken)
     B1      X, Y, Z:  -12.46  33.67  25.44
4.5  Radius of terminal line 10820 at 0.437 >= 5.0 stdevs above the mean.  (no action taken)
     B1      X, Y, Z:  -12.59  34.32  20.19
4.2  Radius of line 10907 at 1.25E-4 <= 0.05.  (no action taken)
     B1      X, Y, Z:  -2.14  42.29  26.87
4.3  Radius of line 11046 at 0.974 >= 5.0 stdevs above the mean.  (no action taken)
     B1      X, Y, Z:  -16.23  57.81  3.5
4.3  Radius of line 11047 at 0.955 >= 5.0 stdevs above the mean.  (no action taken)
     B1      X, Y, Z:  -16.32  57.78  3.35
4.5  Radius of terminal line 11050 at 0.496 >= 5.0 stdevs above the mean.  (no action taken)
     B1      X, Y, Z:  -16.58  57.85  3.06
4.2  Radius of line 11190 at 1.25E-4 <= 0.05.  (no action taken)
     B1      X, Y, Z:  13.44  60.25  29.46
4.2  Radius of line 11298 at 0.039 <= 0.05.  (no action taken)
     B1      X, Y, Z:  23.94  50.28  38.1
4.2  Radius of line 11303 at 1.25E-4 <= 0.05.  (no action taken)
     B1      X, Y, Z:  23.82  50.63  38.03
4.2  Radius of line 11769 at 0.046 <= 0.05.  (no action taken)
     B1      X, Y, Z:  -36.29  58.86  23.73
4.2  Radius of line 11823 at 0.047 <= 0.05.  (no action taken)
     B1      X, Y, Z:  -40.97  61.64  23.28
4.2  Radius of line 11825 at 1.25E-4 <= 0.05.  (no action taken)
     B1      X, Y, Z:  -40.96  61.46  23.5
4.2  Radius of line 11933 at 0.038 <= 0.05.  (no action taken)
     B1      X, Y, Z:  -40.57  64.2  11.84
4.2  Radius of line 11959 at 1.25E-4 <= 0.05.  (no action taken)
     B1      X, Y, Z:  -40.54  62.56  12.9
4.2  Radius of line 12006 at 1.25E-4 <= 0.05.  (no action taken)
     B1      X, Y, Z:  -34.28  59.96  11.16
4.2  Radius of line 12025 at 1.25E-4 <= 0.05.  (no action taken)
     B1      X, Y, Z:  -31.37  59.89  8.69
4.2  Radius of line 12060 at 1.25E-4 <= 0.05.  (no action taken)
     B1      X, Y, Z:  -32.5  57.6  4.84
4.2  Radius of line 12126 at 1.25E-4 <= 0.05.  (no action taken)
     B1      X, Y, Z:  -31.73  59.9  7.37
4.2  Radius of line 12132 at 0.05 <= 0.05.  (no action taken)
     B1      X, Y, Z:  -35.67  63.32  14.81
4.2  Radius of line 12140 at 1.25E-4 <= 0.05.  (no action taken)
     B1      X, Y, Z:  -36.7  64.12  14.75
4.2  Radius of line 12194 at 1.25E-4 <= 0.05.  (no action taken)
     B1      X, Y, Z:  -41.36  59.35  16.41
4.2  Radius of line 12211 at 0.049 <= 0.05.  (no action taken)
     B1      X, Y, Z:  -38.21  60.65  16.66
4.2  Radius of line 12284 at 1.25E-4 <= 0.05.  (no action taken)
     B1      X, Y, Z:  -34.61  61.88  19.6
4.2  Radius of line 12434 at 0.03 <= 0.05.  (no action taken)
     B1      X, Y, Z:  -36.2  69.15  14.69
4.2  Radius of line 12490 at 1.25E-4 <= 0.05.  (no action taken)
     B1      X, Y, Z:  -36.71  70.14  21.57
4.2  Radius of line 12533 at 1.25E-4 <= 0.05.  (no action taken)
     B1      X, Y, Z:  -35.13  68.15  20.62
4.2  Radius of line 12741 at 1.25E-4 <= 0.05.  (no action taken)
     B1      X, Y, Z:  -27.82  57.57  7.46
4.2  Radius of line 12784 at 0.036 <= 0.05.  (no action taken)
     B1      X, Y, Z:  -29.69  69.4  18.16
4.2  Radius of line 12806 at 0.047 <= 0.05.  (no action taken)
     B1      X, Y, Z:  -28.73  61.77  24.14
4.2  Radius of line 12876 at 1.25E-4 <= 0.05.  (no action taken)
     B1      X, Y, Z:  -25.35  59.67  25.44
4.2  Radius of line 12961 at 0.033 <= 0.05.  (no action taken)
     B1      X, Y, Z:  -24.6  50.39  28.26
4.2  Radius of line 12975 at 0.048 <= 0.05.  (no action taken)
     B1      X, Y, Z:  -25.92  48.57  30.07
4.2  Radius of line 13001 at 0.046 <= 0.05.  (no action taken)
     B1      X, Y, Z:  -26.55  52.09  26.1
4.2  Radius of line 13027 at 1.25E-4 <= 0.05.  (no action taken)
     B1      X, Y, Z:  -21.96  51.02  27.17
4.2  Radius of line 13080 at 0.048 <= 0.05.  (no action taken)
     B1      X, Y, Z:  -18.32  48.65  32.61
4.2  Radius of line 13093 at 0.044 <= 0.05.  (no action taken)
     B1      X, Y, Z:  -16.96  47.54  34.21
4.2  Radius of line 13149 at 1.25E-4 <= 0.05.  (no action taken)
     B1      X, Y, Z:  -16.48  41.21  37.4
4.2  Radius of line 13174 at 0.035 <= 0.05.  (no action taken)
     B1      X, Y, Z:  -20.16  49.47  35.64
4.2  Radius of line 13181 at 1.25E-4 <= 0.05.  (no action taken)
     B1      X, Y, Z:  -19.17  49.03  36.82
4.2  Radius of line 13221 at 1.25E-4 <= 0.05.  (no action taken)
     B1      X, Y, Z:  -15.39  48.46  33.38
4.2  Radius of line 13250 at 1.25E-4 <= 0.05.  (no action taken)
     B1      X, Y, Z:  -14.28  50.38  34.78
4.2  Radius of line 13282 at 1.25E-4 <= 0.05.  (no action taken)
     B1      X, Y, Z:  -15.83  50.0  32.93
4.2  Radius of line 13348 at 0.031 <= 0.05.  (no action taken)
     B1      X, Y, Z:  -18.85  48.75  31.53
4.2  Radius of line 13351 at 0.02 <= 0.05.  (no action taken)
     B1      X, Y, Z:  -20.3  49.49  30.57
4.2  Radius of line 13430 at 1.25E-4 <= 0.05.  (no action taken)
     B1      X, Y, Z:  -20.96  45.65  30.26
4.2  Radius of line 13466 at 1.25E-4 <= 0.05.  (no action taken)
     B1      X, Y, Z:  -24.48  48.59  33.47
4.2  Radius of line 13512 at 1.25E-4 <= 0.05.  (no action taken)
     B1      X, Y, Z:  -29.53  50.85  35.74
4.2  Radius of line 13644 at 1.25E-4 <= 0.05.  (no action taken)
     B1      X, Y, Z:  -21.39  51.72  36.28
4.2  Radius of line 13709 at 0.045 <= 0.05.  (no action taken)
     B1      X, Y, Z:  -26.73  54.14  43.89
4.2  Radius of line 13734 at 1.25E-4 <= 0.05.  (no action taken)
     B1      X, Y, Z:  -27.55  57.53  43.85
4.2  Radius of line 13751 at 0.026 <= 0.05.  (no action taken)
     B1      X, Y, Z:  -27.94  57.39  44.84
4.2  Radius of line 13753 at 0.047 <= 0.05.  (no action taken)
     B1      X, Y, Z:  -28.01  57.67  44.84
4.2  Radius of line 13772 at 1.25E-4 <= 0.05.  (no action taken)
     B1      X, Y, Z:  -30.42  58.5  46.1
4.2  Radius of line 13802 at 0.046 <= 0.05.  (no action taken)
     B1      X, Y, Z:  -27.39  52.68  41.93
4.2  Radius of line 13879 at 1.25E-4 <= 0.05.  (no action taken)
     B1      X, Y, Z:  -26.57  63.31  43.85
4.2  Radius of line 13889 at 1.25E-4 <= 0.05.  (no action taken)
     B1      X, Y, Z:  -26.76  53.34  40.11
4.2  Radius of line 13893 at 1.25E-4 <= 0.05.  (no action taken)
     B1      X, Y, Z:  -23.07  50.68  37.14
4.2  Radius of line 13974 at 1.25E-4 <= 0.05.  (no action taken)
     B1      X, Y, Z:  -20.58  41.6  34.32
4.2  Radius of line 13981 at 0.049 <= 0.05.  (no action taken)
     B1      X, Y, Z:  -19.85  42.57  33.47
4.2  Radius of line 14129 at 0.049 <= 0.05.  (no action taken)
     B1      X, Y, Z:  -31.83  40.42  40.24
4.2  Radius of line 14192 at 1.25E-4 <= 0.05.  (no action taken)
     B1      X, Y, Z:  -36.21  44.42  43.24
4.2  Radius of line 14249 at 0.035 <= 0.05.  (no action taken)
     B1      X, Y, Z:  -26.03  36.75  39.15
4.2  Radius of line 14250 at 0.05 <= 0.05.  (no action taken)
     B1      X, Y, Z:  -25.17  37.27  38.17
4.2  Radius of line 14284 at 0.047 <= 0.05.  (no action taken)
     B1      X, Y, Z:  -20.3  39.35  36.6
4.2  Radius of line 14285 at 0.046 <= 0.05.  (no action taken)
     B1      X, Y, Z:  -20.25  39.27  36.54
4.2  Radius of line 14286 at 0.047 <= 0.05.  (no action taken)
     B1      X, Y, Z:  -20.19  39.1  36.54
4.2  Radius of line 14331 at 0.046 <= 0.05.  (no action taken)
     B1      X, Y, Z:  -19.21  44.03  36.75
4.2  Radius of line 14375 at 1.25E-4 <= 0.05.  (no action taken)
     B1      X, Y, Z:  -25.55  39.52  35.32
4.2  Radius of line 14534 at 1.25E-4 <= 0.05.  (no action taken)
     B1      X, Y, Z:  -21.64  28.03  32.92
4.2  Radius of line 14784 at 0.034 <= 0.05.  (no action taken)
     B1      X, Y, Z:  -22.98  31.32  29.32
4.2  Radius of line 14957 at 1.25E-4 <= 0.05.  (no action taken)
     B1      X, Y, Z:  -26.53  22.21  29.1
4.2  Radius of line 15040 at 1.25E-4 <= 0.05.  (no action taken)
     B1      X, Y, Z:  -36.14  23.33  31.48
4.2  Radius of line 15056 at 1.25E-4 <= 0.05.  (no action taken)
     B1      X, Y, Z:  -35.82  26.73  35.84
4.2  Radius of line 15080 at 0.042 <= 0.05.  (no action taken)
     B1      X, Y, Z:  -37.82  29.39  34.1
4.2  Radius of line 15161 at 1.25E-4 <= 0.05.  (no action taken)
     B1      X, Y, Z:  -41.07  24.0  35.07
4.2  Radius of line 15206 at 0.038 <= 0.05.  (no action taken)
     B1      X, Y, Z:  -36.78  23.91  33.92
4.2  Radius of line 15207 at 0.043 <= 0.05.  (no action taken)
     B1      X, Y, Z:  -36.78  23.8  33.97
4.2  Radius of line 15243 at 0.045 <= 0.05.  (no action taken)
     B1      X, Y, Z:  -33.31  28.57  36.02
4.2  Radius of line 15252 at 1.25E-4 <= 0.05.  (no action taken)
     B1      X, Y, Z:  -33.84  27.85  37.03
4.2  Radius of line 15331 at 0.048 <= 0.05.  (no action taken)
     B1      X, Y, Z:  -28.67  28.44  37.1
4.2  Radius of line 15365 at 0.046 <= 0.05.  (no action taken)
     B1      X, Y, Z:  -29.37  27.83  35.09
4.2  Radius of line 15458 at 0.041 <= 0.05.  (no action taken)
     B1      X, Y, Z:  -32.0  32.95  33.65
4.2  Radius of line 15479 at 0.04 <= 0.05.  (no action taken)
     B1      X, Y, Z:  -31.67  30.3  33.27
4.2  Radius of line 15498 at 0.036 <= 0.05.  (no action taken)
     B1      X, Y, Z:  -29.12  27.3  33.95
4.2  Radius of line 15514 at 1.25E-4 <= 0.05.  (no action taken)
     B1      X, Y, Z:  -30.19  28.08  34.29
4.2  Radius of line 15566 at 0.045 <= 0.05.  (no action taken)
     B1      X, Y, Z:  -27.73  26.05  35.17
4.2  Radius of line 15587 at 1.25E-4 <= 0.05.  (no action taken)
     B1      X, Y, Z:  -26.5  20.91  31.14
4.2  Radius of line 15632 at 1.25E-4 <= 0.05.  (no action taken)
     B1      X, Y, Z:  -25.16  26.41  32.79
4.2  Radius of line 15648 at 0.043 <= 0.05.  (no action taken)
     B1      X, Y, Z:  -23.01  26.8  34.54
4.2  Radius of line 15746 at 0.044 <= 0.05.  (no action taken)
     B1      X, Y, Z:  -25.98  23.73  26.17
4.2  Radius of line 15830 at 1.25E-4 <= 0.05.  (no action taken)
     B1      X, Y, Z:  -31.92  25.44  28.8
4.2  Radius of line 15904 at 1.25E-4 <= 0.05.  (no action taken)
     B1      X, Y, Z:  -35.89  28.1  21.85
4.2  Radius of line 15907 at 0.05 <= 0.05.  (no action taken)
     B1      X, Y, Z:  -36.0  28.85  21.76
4.2  Radius of line 15910 at 1.25E-4 <= 0.05.  (no action taken)
     B1      X, Y, Z:  -36.22  28.71  22.03
4.2  Radius of line 15921 at 1.25E-4 <= 0.05.  (no action taken)
     B1      X, Y, Z:  -30.26  25.8  25.92
4.2  Radius of line 15969 at 0.039 <= 0.05.  (no action taken)
     B1      X, Y, Z:  -30.33  20.96  22.76
4.2  Radius of line 15979 at 1.25E-4 <= 0.05.  (no action taken)
     B1      X, Y, Z:  -28.89  25.33  25.5
4.2  Radius of line 16067 at 0.024 <= 0.05.  (no action taken)
     B1      X, Y, Z:  -28.57  26.23  21.55
4.2  Radius of line 16075 at 1.25E-4 <= 0.05.  (no action taken)
     B1      X, Y, Z:  -28.07  26.19  19.85
4.2  Radius of line 16127 at 1.25E-4 <= 0.05.  (no action taken)
     B1      X, Y, Z:  -31.73  27.55  19.62
4.2  Radius of line 16220 at 1.25E-4 <= 0.05.  (no action taken)
     B1      X, Y, Z:  -40.21  35.25  20.69
4.2  Radius of line 16279 at 1.25E-4 <= 0.05.  (no action taken)
     B1      X, Y, Z:  -30.62  33.81  28.6
4.2  Radius of line 16292 at 1.25E-4 <= 0.05.  (no action taken)
     B1      X, Y, Z:  -37.4  36.88  26.26
4.2  Radius of line 16321 at 1.25E-4 <= 0.05.  (no action taken)
     B1      X, Y, Z:  -33.6  33.07  23.78
4.2  Radius of line 16441 at 1.25E-4 <= 0.05.  (no action taken)
     B1      X, Y, Z:  -29.21  28.48  30.51
4.2  Radius of line 16475 at 1.25E-4 <= 0.05.  (no action taken)
     B1      X, Y, Z:  -35.18  30.6  27.51
4.2  Radius of line 16521 at 1.25E-4 <= 0.05.  (no action taken)
     B1      X, Y, Z:  -35.32  35.5  32.07
4.2  Radius of line 16554 at 0.047 <= 0.05.  (no action taken)
     B1      X, Y, Z:  -37.03  31.08  26.44
4.2  Radius of line 16639 at 0.042 <= 0.05.  (no action taken)
     B1      X, Y, Z:  -29.3  30.75  12.16
4.2  Radius of line 16643 at 0.033 <= 0.05.  (no action taken)
     B1      X, Y, Z:  -29.92  30.8  11.96
4.2  Radius of line 16752 at 0.043 <= 0.05.  (no action taken)
     B1      X, Y, Z:  -26.67  40.31  7.41
4.2  Radius of line 16753 at 0.04 <= 0.05.  (no action taken)
     B1      X, Y, Z:  -26.67  40.4  7.38
4.2  Radius of line 16754 at 0.048 <= 0.05.  (no action taken)
     B1      X, Y, Z:  -26.73  40.57  7.5
4.2  Radius of line 16756 at 0.037 <= 0.05.  (no action taken)
     B1      X, Y, Z:  -26.82  40.82  7.48
4.2  Radius of line 16769 at 0.04 <= 0.05.  (no action taken)
     B1      X, Y, Z:  -27.98  42.07  6.45
4.2  Radius of line 16839 at 1.25E-4 <= 0.05.  (no action taken)
     B1      X, Y, Z:  -24.94  34.95  10.72
4.2  Radius of line 16875 at 1.25E-4 <= 0.05.  (no action taken)
     B1      X, Y, Z:  -27.91  29.73  14.74
4.2  Radius of line 16912 at 1.25E-4 <= 0.05.  (no action taken)
     B1      X, Y, Z:  -28.57  29.21  14.03
4.2  Radius of line 16918 at 0.041 <= 0.05.  (no action taken)
     B1      X, Y, Z:  -28.1  27.14  18.48
4.2  Radius of line 16922 at 1.25E-4 <= 0.05.  (no action taken)
     B1      X, Y, Z:  -29.26  26.48  18.32
4.2  Radius of line 17013 at 1.25E-4 <= 0.05.  (no action taken)
     B1      X, Y, Z:  -31.6  13.89  14.93
4.2  Radius of line 17101 at 1.25E-4 <= 0.05.  (no action taken)
     B1      X, Y, Z:  -23.03  13.07  15.71
4.2  Radius of line 17170 at 1.25E-4 <= 0.05.  (no action taken)
     B1      X, Y, Z:  -19.76  12.77  11.71
4.2  Radius of line 17186 at 0.049 <= 0.05.  (no action taken)
     B1      X, Y, Z:  -27.14  16.17  15.01
4.2  Radius of line 17194 at 0.049 <= 0.05.  (no action taken)
     B1      X, Y, Z:  -26.35  16.07  13.5
4.2  Radius of line 17209 at 1.25E-4 <= 0.05.  (no action taken)
     B1      X, Y, Z:  -26.8  13.36  16.01
4.2  Radius of line 17285 at 0.018 <= 0.05.  (no action taken)
     B1      X, Y, Z:  -34.45  18.39  23.42
4.2  Radius of line 17331 at 0.048 <= 0.05.  (no action taken)
     B1      X, Y, Z:  -37.46  21.83  23.35
4.2  Radius of line 17358 at 0.043 <= 0.05.  (no action taken)
     B1      X, Y, Z:  -38.39  23.05  20.35
4.2  Radius of line 17441 at 0.042 <= 0.05.  (no action taken)
     B1      X, Y, Z:  -33.53  21.8  25.5
4.2  Radius of line 17655 at 0.048 <= 0.05.  (no action taken)
     B1      X, Y, Z:  -35.04  17.41  28.69
4.2  Radius of line 17801 at 0.049 <= 0.05.  (no action taken)
     B1      X, Y, Z:  -40.65  15.59  25.17
4.2  Radius of line 17802 at 0.044 <= 0.05.  (no action taken)
     B1      X, Y, Z:  -40.56  15.5  25.23
4.2  Radius of line 17827 at 0.035 <= 0.05.  (no action taken)
     B1      X, Y, Z:  -38.52  15.47  25.89
4.2  Radius of line 17828 at 0.043 <= 0.05.  (no action taken)
     B1      X, Y, Z:  -38.57  15.65  25.91
4.2  Radius of line 17859 at 0.018 <= 0.05.  (no action taken)
     B1      X, Y, Z:  -44.27  17.3  25.28
4.2  Radius of line 17870 at 1.25E-4 <= 0.05.  (no action taken)
     B1      X, Y, Z:  -47.1  17.05  25.26
4.2  Radius of line 17874 at 0.044 <= 0.05.  (no action taken)
     B1      X, Y, Z:  -43.86  16.51  25.71
4.2  Radius of line 18065 at 1.25E-4 <= 0.05.  (no action taken)
     B1      X, Y, Z:  -57.92  20.78  20.8
4.2  Radius of line 18082 at 0.044 <= 0.05.  (no action taken)
     B1      X, Y, Z:  -55.75  22.39  21.37
4.2  Radius of line 18093 at 1.25E-4 <= 0.05.  (no action taken)
     B1      X, Y, Z:  -52.21  17.19  18.57
4.2  Radius of line 18096 at 1.25E-4 <= 0.05.  (no action taken)
     B1      X, Y, Z:  -51.07  16.42  19.42
4.2  Radius of line 18230 at 0.042 <= 0.05.  (no action taken)
     B1      X, Y, Z:  -57.0  25.44  17.35
4.2  Radius of line 18457 at 1.25E-4 <= 0.05.  (no action taken)
     B1      X, Y, Z:  -51.36  25.94  16.48
4.2  Radius of line 18463 at 0.049 <= 0.05.  (no action taken)
     B1      X, Y, Z:  -50.53  22.44  19.82
4.2  Radius of line 18527 at 0.032 <= 0.05.  (no action taken)
     B1      X, Y, Z:  -55.14  27.51  25.51
4.2  Radius of line 18558 at 1.25E-4 <= 0.05.  (no action taken)
     B1      X, Y, Z:  -52.63  27.39  23.46
4.2  Radius of line 18586 at 0.036 <= 0.05.  (no action taken)
     B1      X, Y, Z:  -53.24  29.87  22.96
4.2  Radius of line 18641 at 1.25E-4 <= 0.05.  (no action taken)
     B1      X, Y, Z:  -52.04  24.48  26.12
4.2  Radius of line 18667 at 0.039 <= 0.05.  (no action taken)
     B1      X, Y, Z:  -54.7  22.55  27.05
4.2  Radius of line 18794 at 0.048 <= 0.05.  (no action taken)
     B1      X, Y, Z:  -57.1  29.94  38.9
4.2  Radius of line 18799 at 0.044 <= 0.05.  (no action taken)
     B1      X, Y, Z:  -56.38  29.17  39.72
4.2  Radius of line 18858 at 0.05 <= 0.05.  (no action taken)
     B1      X, Y, Z:  -60.89  31.21  41.14
4.2  Radius of line 18867 at 1.25E-4 <= 0.05.  (no action taken)
     B1      X, Y, Z:  -58.89  31.92  40.0
4.2  Radius of line 18869 at 0.05 <= 0.05.  (no action taken)
     B1      X, Y, Z:  -60.15  32.22  40.4
4.2  Radius of line 18872 at 1.25E-4 <= 0.05.  (no action taken)
     B1      X, Y, Z:  -60.11  31.85  40.42
4.2  Radius of line 18930 at 0.031 <= 0.05.  (no action taken)
     B1      X, Y, Z:  -62.86  39.53  35.86
4.2  Radius of line 18943 at 1.25E-4 <= 0.05.  (no action taken)
     B1      X, Y, Z:  -62.46  38.0  40.36
4.2  Radius of line 18953 at 0.042 <= 0.05.  (no action taken)
     B1      X, Y, Z:  -61.68  38.84  41.2
4.2  Radius of line 19080 at 1.25E-4 <= 0.05.  (no action taken)
     B1      X, Y, Z:  -45.77  25.26  25.55
4.2  Radius of line 19124 at 0.015 <= 0.05.  (no action taken)
     B1      X, Y, Z:  -49.89  17.3  16.12
4.2  Radius of line 19176 at 0.036 <= 0.05.  (no action taken)
     B1      X, Y, Z:  -50.89  21.17  12.92
4.2  Radius of line 19324 at 0.018 <= 0.05.  (no action taken)
     B1      X, Y, Z:  -46.35  19.14  8.56
4.2  Radius of line 19329 at 0.05 <= 0.05.  (no action taken)
     B1      X, Y, Z:  -44.24  17.53  8.94
4.2  Radius of line 19378 at 1.25E-4 <= 0.05.  (no action taken)
     B1      X, Y, Z:  -44.29  19.94  19.35
4.2  Radius of line 19400 at 1.25E-4 <= 0.05.  (no action taken)
     B1      X, Y, Z:  -42.11  18.07  21.25
4.2  Radius of line 19464 at 1.25E-4 <= 0.05.  (no action taken)
     B1      X, Y, Z:  -45.0  14.18  9.01
4.2  Radius of line 19472 at 1.25E-4 <= 0.05.  (no action taken)
     B1      X, Y, Z:  -40.14  16.46  16.3
4.2  Radius of line 19585 at 1.25E-4 <= 0.05.  (no action taken)
     B1      X, Y, Z:  -33.57  20.96  17.96
4.2  Radius of line 19636 at 0.036 <= 0.05.  (no action taken)
     B1      X, Y, Z:  -28.53  19.37  15.08
4.2  Radius of line 19690 at 1.25E-4 <= 0.05.  (no action taken)
     B1      X, Y, Z:  -33.64  23.73  11.06
4.2  Radius of line 19758 at 0.041 <= 0.05.  (no action taken)
     B1      X, Y, Z:  -31.55  23.46  2.41
4.2  Radius of line 19784 at 1.25E-4 <= 0.05.  (no action taken)
     B1      X, Y, Z:  -29.87  23.51  1.47
4.2  Radius of line 19815 at 1.25E-4 <= 0.05.  (no action taken)
     B1      X, Y, Z:  -30.6  26.87  3.22
4.2  Radius of line 19816 at 0.047 <= 0.05.  (no action taken)
     B1      X, Y, Z:  -33.96  24.82  9.16
4.2  Radius of line 19908 at 1.25E-4 <= 0.05.  (no action taken)
     B1      X, Y, Z:  -44.36  29.96  15.69
4.2  Radius of line 19915 at 0.034 <= 0.05.  (no action taken)
     B1      X, Y, Z:  -40.1  26.12  15.92
4.2  Radius of line 20039 at 1.25E-4 <= 0.05.  (no action taken)
     B1      X, Y, Z:  -33.0  15.05  9.57
4.2  Radius of line 20163 at 0.027 <= 0.05.  (no action taken)
     B1      X, Y, Z:  -35.84  31.1  12.96
4.2  Radius of line 20165 at 1.25E-4 <= 0.05.  (no action taken)
     B1      X, Y, Z:  -35.46  31.23  12.73
4.2  Radius of line 20506 at 0.044 <= 0.05.  (no action taken)
     B1      X, Y, Z:  -19.8  27.51  24.0
4.2  Radius of line 20508 at 1.25E-4 <= 0.05.  (no action taken)
     B1      X, Y, Z:  -19.73  27.32  23.89
4.2  Radius of line 20533 at 0.021 <= 0.05.  (no action taken)
     B1      X, Y, Z:  -21.92  31.87  25.3
4.2  Radius of line 20693 at 0.024 <= 0.05.  (no action taken)
     B1      X, Y, Z:  -22.98  41.89  15.39
4.2  Radius of line 20712 at 1.25E-4 <= 0.05.  (no action taken)
     B1      X, Y, Z:  -18.26  39.74  14.33
4.2  Radius of line 20716 at 1.25E-4 <= 0.05.  (no action taken)
     B1      X, Y, Z:  -19.33  36.7  14.1
4.2  Radius of line 20760 at 0.041 <= 0.05.  (no action taken)
     B1      X, Y, Z:  -21.85  35.6  19.73
4.2  Radius of line 20788 at 1.25E-4 <= 0.05.  (no action taken)
     B1      X, Y, Z:  -17.85  31.55  20.71
4.2  Radius of line 20828 at 0.05 <= 0.05.  (no action taken)
     B1      X, Y, Z:  -14.8  31.37  22.78
4.2  Radius of line 20961 at 1.25E-4 <= 0.05.  (no action taken)
     B1      X, Y, Z:  -15.47  18.71  21.0
4.2  Radius of line 21015 at 0.036 <= 0.05.  (no action taken)
     B1      X, Y, Z:  -19.1  19.05  19.23
4.2  Radius of line 21057 at 1.25E-4 <= 0.05.  (no action taken)
     B1      X, Y, Z:  -19.57  23.76  19.37
4.2  Radius of line 21185 at 1.25E-4 <= 0.05.  (no action taken)
     B1      X, Y, Z:  -22.57  23.71  22.21
4.2  Radius of line 21286 at 0.047 <= 0.05.  (no action taken)
     B1      X, Y, Z:  -14.36  22.8  32.39
4.2  Radius of line 21347 at 0.048 <= 0.05.  (no action taken)
     B1      X, Y, Z:  -15.59  23.12  29.41
4.2  Radius of line 21378 at 0.049 <= 0.05.  (no action taken)
     B1      X, Y, Z:  -13.26  25.33  32.03
4.2  Radius of line 21456 at 0.047 <= 0.05.  (no action taken)
     B1      X, Y, Z:  -13.26  29.35  33.92
4.2  Radius of line 21470 at 0.047 <= 0.05.  (no action taken)
     B1      X, Y, Z:  -13.64  30.41  33.64
4.2  Radius of line 21557 at 1.25E-4 <= 0.05.  (no action taken)
     B1      X, Y, Z:  -16.14  19.87  31.3
4.2  Radius of line 21635 at 1.25E-4 <= 0.05.  (no action taken)
     B1      X, Y, Z:  -8.22  24.17  34.43
4.2  Radius of line 21641 at 1.25E-4 <= 0.05.  (no action taken)
     B1      X, Y, Z:  -8.03  24.03  34.03
4.2  Radius of line 21658 at 1.25E-4 <= 0.05.  (no action taken)
     B1      X, Y, Z:  -6.2  25.46  34.35
4.2  Radius of line 21760 at 1.25E-4 <= 0.05.  (no action taken)
     B1      X, Y, Z:  -11.14  30.01  37.04
4.2  Radius of line 21780 at 1.25E-4 <= 0.05.  (no action taken)
     B1      X, Y, Z:  -12.09  32.64  39.32
4.2  Radius of line 21794 at 0.041 <= 0.05.  (no action taken)
     B1      X, Y, Z:  -9.36  28.78  38.07
4.2  Radius of line 21816 at 0.039 <= 0.05.  (no action taken)
     B1      X, Y, Z:  -6.51  27.76  37.96
4.2  Radius of line 21919 at 0.048 <= 0.05.  (no action taken)
     B1      X, Y, Z:  -12.05  20.07  28.32
4.2  Radius of line 21922 at 1.25E-4 <= 0.05.  (no action taken)
     B1      X, Y, Z:  -12.96  20.07  27.64
4.2  Radius of line 21940 at 1.25E-4 <= 0.05.  (no action taken)
     B1      X, Y, Z:  -15.65  18.05  28.55
4.2  Radius of line 22109 at 1.25E-4 <= 0.05.  (no action taken)
     B1      X, Y, Z:  -16.62  24.57  25.78
4.2  Radius of line 22209 at 1.25E-4 <= 0.05.  (no action taken)
     B1      X, Y, Z:  -7.46  17.44  29.71
4.2  Radius of line 22309 at 0.031 <= 0.05.  (no action taken)
     B1      X, Y, Z:  -2.45  25.37  29.96
4.2  Radius of line 22371 at 0.047 <= 0.05.  (no action taken)
     B1      X, Y, Z:  0.34  28.37  36.1
4.2  Radius of line 22440 at 1.25E-4 <= 0.05.  (no action taken)
     B1      X, Y, Z:  7.16  23.69  38.92
4.2  Radius of line 22499 at 0.034 <= 0.05.  (no action taken)
     B1      X, Y, Z:  6.41  29.94  39.85
4.2  Radius of line 22534 at 1.25E-4 <= 0.05.  (no action taken)
     B1      X, Y, Z:  4.13  23.78  38.13
4.2  Radius of line 22547 at 0.038 <= 0.05.  (no action taken)
     B1      X, Y, Z:  2.52  24.94  37.79
4.2  Radius of line 22585 at 1.25E-4 <= 0.05.  (no action taken)
     B1      X, Y, Z:  3.41  28.51  34.47
4.2  Radius of line 22640 at 0.05 <= 0.05.  (no action taken)
     B1      X, Y, Z:  4.08  35.56  36.67
4.2  Radius of line 22652 at 0.038 <= 0.05.  (no action taken)
     B1      X, Y, Z:  2.72  36.11  37.29
4.2  Radius of line 22661 at 0.048 <= 0.05.  (no action taken)
     B1      X, Y, Z:  5.54  35.11  36.2
4.2  Radius of line 22664 at 1.25E-4 <= 0.05.  (no action taken)
     B1      X, Y, Z:  2.52  30.89  35.15
4.2  Radius of line 22726 at 0.044 <= 0.05.  (no action taken)
     B1      X, Y, Z:  3.33  16.71  36.03
4.2  Radius of line 22760 at 1.25E-4 <= 0.05.  (no action taken)
     B1      X, Y, Z:  4.38  16.26  32.13
4.2  Radius of line 22773 at 1.25E-4 <= 0.05.  (no action taken)
     B1      X, Y, Z:  3.1  16.23  35.92
4.2  Radius of line 22924 at 1.25E-4 <= 0.05.  (no action taken)
     B1      X, Y, Z:  -8.41  24.03  27.78
4.2  Radius of line 23032 at 1.25E-4 <= 0.05.  (no action taken)
     B1      X, Y, Z:  -15.3  33.07  27.3
4.2  Radius of line 23069 at 1.25E-4 <= 0.05.  (no action taken)
     B1      X, Y, Z:  -11.66  27.41  24.19
4.2  Radius of line 23149 at 1.25E-4 <= 0.05.  (no action taken)
     B1      X, Y, Z:  -17.69  17.25  24.69
4.2  Radius of line 23194 at 0.036 <= 0.05.  (no action taken)
     B1      X, Y, Z:  -13.41  13.58  28.03
4.2  Radius of line 23204 at 0.04 <= 0.05.  (no action taken)
     B1      X, Y, Z:  -12.05  14.82  27.94
4.2  Radius of line 23249 at 1.25E-4 <= 0.05.  (no action taken)
     B1      X, Y, Z:  -18.46  13.51  20.32
4.2  Radius of line 23428 at 1.25E-4 <= 0.05.  (no action taken)
     B1      X, Y, Z:  -22.94  33.99  34.6
4.2  Radius of line 23463 at 0.048 <= 0.05.  (no action taken)
     B1      X, Y, Z:  -22.8  31.96  32.02
4.2  Radius of line 23540 at 1.25E-4 <= 0.05.  (no action taken)
     B1      X, Y, Z:  -28.62  41.95  34.03
4.2  Radius of line 23560 at 1.25E-4 <= 0.05.  (no action taken)
     B1      X, Y, Z:  -22.32  40.31  32.29
4.2  Radius of line 23610 at 1.25E-4 <= 0.05.  (no action taken)
     B1      X, Y, Z:  -28.44  43.03  28.35
4.2  Radius of line 23637 at 0.039 <= 0.05.  (no action taken)
     B1      X, Y, Z:  -25.19  44.06  29.66
4.2  Radius of line 23685 at 0.048 <= 0.05.  (no action taken)
     B1      X, Y, Z:  -29.67  44.82  34.65
4.2  Radius of line 23717 at 1.25E-4 <= 0.05.  (no action taken)
     B1      X, Y, Z:  -24.69  42.46  34.92
4.2  Radius of line 23863 at 0.016 <= 0.05.  (no action taken)
     B1      X, Y, Z:  -21.12  50.49  30.71
4.2  Radius of line 23987 at 1.25E-4 <= 0.05.  (no action taken)
     B1      X, Y, Z:  -32.75  67.12  32.84
4.2  Radius of line 24002 at 1.25E-4 <= 0.05.  (no action taken)
     B1      X, Y, Z:  -34.46  67.34  34.03
4.2  Radius of line 24045 at 0.027 <= 0.05.  (no action taken)
     B1      X, Y, Z:  -38.64  67.42  39.25
4.2  Radius of line 24091 at 1.25E-4 <= 0.05.  (no action taken)
     B1      X, Y, Z:  -39.43  70.34  41.84
4.2  Radius of line 24159 at 1.25E-4 <= 0.05.  (no action taken)
     B1      X, Y, Z:  -36.43  77.03  42.53
4.2  Radius of line 24176 at 0.044 <= 0.05.  (no action taken)
     B1      X, Y, Z:  -40.14  73.2  43.64
4.2  Radius of line 24218 at 0.022 <= 0.05.  (no action taken)
     B1      X, Y, Z:  -42.92  60.54  44.36
4.2  Radius of line 24321 at 1.25E-4 <= 0.05.  (no action taken)
     B1      X, Y, Z:  -43.1  46.25  45.32
4.2  Radius of line 24349 at 1.25E-4 <= 0.05.  (no action taken)
     B1      X, Y, Z:  -43.27  44.97  43.38
4.2  Radius of line 24420 at 0.031 <= 0.05.  (no action taken)
     B1      X, Y, Z:  -48.25  36.99  41.64
4.2  Radius of line 24426 at 1.25E-4 <= 0.05.  (no action taken)
     B1      X, Y, Z:  -47.92  37.84  43.59
4.2  Radius of line 24481 at 0.032 <= 0.05.  (no action taken)
     B1      X, Y, Z:  -43.25  42.45  44.21
4.2  Radius of line 24488 at 1.25E-4 <= 0.05.  (no action taken)
     B1      X, Y, Z:  -44.57  53.81  46.84
4.2  Radius of line 24536 at 1.25E-4 <= 0.05.  (no action taken)
     B1      X, Y, Z:  -46.86  52.72  46.07
4.2  Radius of line 24620 at 0.038 <= 0.05.  (no action taken)
     B1      X, Y, Z:  -51.64  50.28  43.02
4.2  Radius of line 24623 at 0.043 <= 0.05.  (no action taken)
     B1      X, Y, Z:  -51.85  50.25  42.71
4.2  Radius of line 24630 at 1.25E-4 <= 0.05.  (no action taken)
     B1      X, Y, Z:  -52.03  48.89  43.18
4.2  Radius of line 24737 at 1.25E-4 <= 0.05.  (no action taken)
     B1      X, Y, Z:  -54.85  38.27  42.75
4.2  Radius of line 24773 at 0.049 <= 0.05.  (no action taken)
     B1      X, Y, Z:  -60.11  43.1  42.93
4.2  Radius of line 24781 at 0.047 <= 0.05.  (no action taken)
     B1      X, Y, Z:  -59.46  41.36  43.4
4.2  Radius of line 24788 at 1.25E-4 <= 0.05.  (no action taken)
     B1      X, Y, Z:  -56.93  40.96  46.59
4.2  Radius of line 24790 at 1.25E-4 <= 0.05.  (no action taken)
     B1      X, Y, Z:  -56.53  40.93  46.46
4.2  Radius of line 25024 at 0.044 <= 0.05.  (no action taken)
     B1      X, Y, Z:  -53.13  72.54  26.96
4.2  Radius of line 25029 at 0.04 <= 0.05.  (no action taken)
     B1      X, Y, Z:  -53.61  72.81  26.41
4.2  Radius of line 25108 at 0.046 <= 0.05.  (no action taken)
     B1      X, Y, Z:  -38.5  63.6  41.63
4.2  Radius of line 25139 at 1.25E-4 <= 0.05.  (no action taken)
     B1      X, Y, Z:  -36.43  66.37  39.71
4.2  Radius of line 25143 at 1.25E-4 <= 0.05.  (no action taken)
     B1      X, Y, Z:  -33.09  65.71  34.49
4.2  Radius of line 25198 at 0.039 <= 0.05.  (no action taken)
     B1      X, Y, Z:  -34.74  73.12  35.47
4.2  Radius of line 25232 at 1.25E-4 <= 0.05.  (no action taken)
     B1      X, Y, Z:  -38.92  75.98  33.06
4.2  Radius of line 25245 at 1.25E-4 <= 0.05.  (no action taken)
     B1      X, Y, Z:  -35.82  75.59  33.95
4.2  Radius of line 25321 at 1.25E-4 <= 0.05.  (no action taken)
     B1      X, Y, Z:  -30.23  62.24  34.47
4.2  Radius of line 25529 at 1.25E-4 <= 0.05.  (no action taken)
     B1      X, Y, Z:  -28.64  65.14  40.96
4.2  Radius of line 25568 at 0.031 <= 0.05.  (no action taken)
     B1      X, Y, Z:  -27.92  68.46  38.32
4.2  Radius of line 25582 at 1.25E-4 <= 0.05.  (no action taken)
     B1      X, Y, Z:  -26.39  65.76  36.39
4.2  Radius of line 25616 at 1.25E-4 <= 0.05.  (no action taken)
     B1      X, Y, Z:  -26.85  64.28  35.53
4.2  Radius of line 25676 at 1.25E-4 <= 0.05.  (no action taken)
     B1      X, Y, Z:  4.98  31.83  0.36
2.4  Seg length ending at pt. 105 >= 6.0 stdevs above mean at 1.6193.  (no action taken)
     B1      X, Y, Z:  5.13  23.37  1.12
2.5  Seg length ending at pt. 180 <= 0.1 at 0.0949.  (removed)
     A       X, Y, Z:  4.29  39.03  1.2
2.4  Seg length ending at pt. 357 >= 6.0 stdevs above mean at 1.2313.  (no action taken)
     B1      X, Y, Z:  -4.25  67.56  14.6
2.5  Seg length ending at pt. 437 <= 0.1 at 0.0954.  (removed)
     A       X, Y, Z:  -7.63  73.15  13.94
2.4  Seg length ending at pt. 441 >= 6.0 stdevs above mean at 1.1265.  (no action taken)
     B1      X, Y, Z:  -8.8  73.26  12.67
2.5  Seg length ending at pt. 630 <= 0.1 at 0.097.  (removed)
     A       X, Y, Z:  -0.79  98.1  22.01
2.5  Seg length ending at pt. 686 <= 0.1 at 0.0927.  (removed)
     A       X, Y, Z:  -0.97  105.15  27.71
2.5  Seg length ending at pt. 745 <= 0.1 at 0.086.  (removed)
     A       X, Y, Z:  -6.12  111.45  22.53
2.5  Seg length ending at pt. 876 <= 0.1 at 0.0922.  (removed)
     A       X, Y, Z:  -17.07  121.56  23.53
2.5  Seg length ending at pt. 887 <= 0.1 at 0.097.  (removed)
     A       X, Y, Z:  -17.67  123.35  24.46
2.5  Seg length ending at pt. 925 <= 0.1 at 0.0762.  (removed)
     A       X, Y, Z:  -20.92  128.46  27.21
2.5  Seg length ending at pt. 963 <= 0.1 at 0.0922.  (removed)
     A       X, Y, Z:  -23.51  133.46  30.1
2.5  Seg length ending at pt. 968 <= 0.1 at 0.086.  (removed)
     A       X, Y, Z:  -23.48  133.86  30.55
2.4  Seg length ending at pt. 979 >= 6.0 stdevs above mean at 1.1191.  (no action taken)
     B1      X, Y, Z:  -24.64  133.75  30.57
2.5  Seg length ending at pt. 1010 <= 0.1 at 0.0927.  (removed)
     A       X, Y, Z:  -15.77  124.15  19.94
2.5  Seg length ending at pt. 1267 <= 0.1 at 0.1.  (removed)
     A       X, Y, Z:  -25.05  143.65  34.75
2.5  Seg length ending at pt. 1303 <= 0.1 at 0.0854.  (removed)
     A       X, Y, Z:  -30.5  134.86  23.69
2.5  Seg length ending at pt. 1305 <= 0.1 at 0.099.  (removed)
     A       X, Y, Z:  -30.67  134.75  23.87
2.5  Seg length ending at pt. 1341 <= 0.1 at 0.0825.  (removed)
     A       X, Y, Z:  -33.75  130.36  24.67
2.4  Seg length ending at pt. 1401 >= 6.0 stdevs above mean at 0.9107.  (no action taken)
     B1      X, Y, Z:  3.2  85.26  19.69
2.4  Seg length ending at pt. 1422 >= 6.0 stdevs above mean at 1.0126.  (no action taken)
     B1      X, Y, Z:  -12.08  72.7  16.21
2.4  Seg length ending at pt. 1591 >= 6.0 stdevs above mean at 1.5431.  (no action taken)
     B1      X, Y, Z:  -32.47  74.48  21.01
2.4  Seg length ending at pt. 1656 >= 6.0 stdevs above mean at 0.9921.  (no action taken)
     B1      X, Y, Z:  -39.22  77.68  22.19
2.4  Seg length ending at pt. 1668 >= 6.0 stdevs above mean at 1.2039.  (no action taken)
     B1      X, Y, Z:  -38.18  76.7  21.07
2.4  Seg length ending at pt. 1772 >= 6.0 stdevs above mean at 1.2454.  (no action taken)
     B1      X, Y, Z:  -40.0  76.9  20.76
2.4  Seg length ending at pt. 1848 >= 6.0 stdevs above mean at 0.9921.  (no action taken)
     B1      X, Y, Z:  -45.6  76.31  12.42
2.4  Seg length ending at pt. 1879 >= 6.0 stdevs above mean at 1.0483.  (no action taken)
     B1      X, Y, Z:  -46.63  78.2  14.22
2.5  Seg length ending at pt. 1984 <= 0.1 at 0.097.  (removed)
     A       X, Y, Z:  -50.36  82.34  14.57
2.5  Seg length ending at pt. 2002 <= 0.1 at 0.0943.  (removed)
     A       X, Y, Z:  -50.07  81.2  17.32
2.5  Seg length ending at pt. 2006 <= 0.1 at 0.0995.  (removed)
     A       X, Y, Z:  -46.35  79.31  14.11
2.4  Seg length ending at pt. 2088 >= 6.0 stdevs above mean at 1.259.  (no action taken)
     B1      X, Y, Z:  -35.47  82.12  21.6
2.4  Seg length ending at pt. 2145 >= 6.0 stdevs above mean at 1.2072.  (no action taken)
     B1      X, Y, Z:  -29.12  87.6  23.37
2.4  Seg length ending at pt. 2225 >= 6.0 stdevs above mean at 1.4289.  (no action taken)
     B1      X, Y, Z:  -22.28  95.48  16.8
2.5  Seg length ending at pt. 2471 <= 0.1 at 0.0949.  (removed)
     A       X, Y, Z:  -39.99  102.06  24.14
2.5  Seg length ending at pt. 2566 <= 0.1 at 0.097.  (removed)
     A       X, Y, Z:  -35.72  94.62  21.53
2.5  Seg length ending at pt. 2586 <= 0.1 at 0.0927.  (removed)
     A       X, Y, Z:  -37.15  94.68  26.55
2.5  Seg length ending at pt. 2776 <= 0.1 at 0.0985.  (removed)
     A       X, Y, Z:  -46.0  101.35  22.12
2.5  Seg length ending at pt. 2823 <= 0.1 at 0.0954.  (removed)
     A       X, Y, Z:  -48.7  110.15  19.76
2.5  Seg length ending at pt. 2856 <= 0.1 at 0.09.  (removed)
     A       X, Y, Z:  -49.52  116.15  20.57
2.5  Seg length ending at pt. 2902 <= 0.1 at 0.0985.  (removed)
     A       X, Y, Z:  -53.61  120.35  23.26
2.4  Seg length ending at pt. 2938 >= 6.0 stdevs above mean at 1.0898.  (no action taken)
     B1      X, Y, Z:  -57.11  121.65  26.03
2.5  Seg length ending at pt. 3242 <= 0.1 at 0.097.  (removed)
     A       X, Y, Z:  -26.32  79.59  30.85
2.5  Seg length ending at pt. 3259 <= 0.1 at 0.0943.  (removed)
     A       X, Y, Z:  -27.12  80.34  30.94
2.5  Seg length ending at pt. 3343 <= 0.1 at 0.0985.  (removed)
     A       X, Y, Z:  -15.32  68.65  26.07
2.4  Seg length ending at pt. 3344 >= 6.0 stdevs above mean at 1.0459.  (no action taken)
     B1      X, Y, Z:  -15.25  67.54  25.82
2.5  Seg length ending at pt. 3387 <= 0.1 at 0.099.  (removed)
     A       X, Y, Z:  -16.03  67.35  26.25
2.5  Seg length ending at pt. 3842 <= 0.1 at 0.0995.  (removed)
     A       X, Y, Z:  -38.0  72.81  13.24
2.5  Seg length ending at pt. 3853 <= 0.1 at 0.099.  (removed)
     A       X, Y, Z:  -38.14  82.51  11.3
2.4  Seg length ending at pt. 3903 >= 6.0 stdevs above mean at 1.1106.  (no action taken)
     B1      X, Y, Z:  -45.0  83.03  12.72
2.5  Seg length ending at pt. 4021 <= 0.1 at 0.1.  (removed)
     A       X, Y, Z:  -4.19  72.53  14.4
2.5  Seg length ending at pt. 4073 <= 0.1 at 0.05.  (removed)
     A       X, Y, Z:  -6.54  66.45  17.17
2.4  Seg length ending at pt. 4189 >= 6.0 stdevs above mean at 0.9107.  (no action taken)
     B1      X, Y, Z:  -22.01  60.13  25.8
2.4  Seg length ending at pt. 4268 >= 6.0 stdevs above mean at 0.914.  (no action taken)
     B1      X, Y, Z:  -32.29  59.0  26.83
2.4  Seg length ending at pt. 4273 >= 6.0 stdevs above mean at 1.0575.  (no action taken)
     B1      X, Y, Z:  -33.78  58.47  26.91
2.4  Seg length ending at pt. 4420 >= 6.0 stdevs above mean at 1.6051.  (no action taken)
     B1      X, Y, Z:  -39.2  51.88  25.44
2.4  Seg length ending at pt. 4486 >= 6.0 stdevs above mean at 1.6318.  (no action taken)
     B1      X, Y, Z:  -39.71  53.5  22.92
2.4  Seg length ending at pt. 4522 >= 6.0 stdevs above mean at 0.9292.  (no action taken)
     B1      X, Y, Z:  -43.99  53.5  21.6
2.5  Seg length ending at pt. 4728 <= 0.1 at 0.086.  (removed)
     A       X, Y, Z:  -51.03  49.65  38.27
2.4  Seg length ending at pt. 4763 >= 6.0 stdevs above mean at 0.9331.  (no action taken)
     B1      X, Y, Z:  -43.18  51.74  21.19
2.4  Seg length ending at pt. 4892 >= 6.0 stdevs above mean at 1.2339.  (no action taken)
     B1      X, Y, Z:  -39.07  51.28  30.1
2.4  Seg length ending at pt. 4991 >= 6.0 stdevs above mean at 1.3247.  (no action taken)
     B1      X, Y, Z:  -39.7  45.31  29.92
2.5  Seg length ending at pt. 5004 <= 0.1 at 0.099.  (removed)
     A       X, Y, Z:  -41.14  45.96  29.82
2.5  Seg length ending at pt. 5065 <= 0.1 at 0.0883.  (removed)
     A       X, Y, Z:  -44.97  40.0  25.69
2.4  Seg length ending at pt. 5095 >= 6.0 stdevs above mean at 0.9287.  (no action taken)
     B1      X, Y, Z:  -46.88  39.13  26.28
2.5  Seg length ending at pt. 5127 <= 0.1 at 0.0911.  (removed)
     A       X, Y, Z:  -49.35  41.42  30.33
2.5  Seg length ending at pt. 5291 <= 0.1 at 0.0949.  (removed)
     A       X, Y, Z:  -49.43  36.97  22.07
2.5  Seg length ending at pt. 5327 <= 0.1 at 0.0949.  (removed)
     A       X, Y, Z:  -41.75  45.54  28.23
2.5  Seg length ending at pt. 5471 <= 0.1 at 0.1.  (removed)
     A       X, Y, Z:  -40.06  45.25  31.33
2.5  Seg length ending at pt. 5628 <= 0.1 at 0.0648.  (removed)
     A       X, Y, Z:  -33.5  45.67  26.25
2.4  Seg length ending at pt. 5630 >= 6.0 stdevs above mean at 1.8227.  (no action taken)
     B1      X, Y, Z:  -33.47  45.64  26.25
2.4  Seg length ending at pt. 5683 >= 6.0 stdevs above mean at 1.5349.  (no action taken)
     B1      X, Y, Z:  -36.61  56.0  33.22
2.5  Seg length ending at pt. 5702 <= 0.1 at 0.0927.  (removed)
     A       X, Y, Z:  -36.21  59.36  32.2
2.4  Seg length ending at pt. 5809 >= 6.0 stdevs above mean at 1.1296.  (no action taken)
     B1      X, Y, Z:  -39.7  65.79  33.03
2.4  Seg length ending at pt. 5821 >= 6.0 stdevs above mean at 1.0185.  (no action taken)
     B1      X, Y, Z:  -37.61  54.13  32.81
2.5  Seg length ending at pt. 5917 <= 0.1 at 0.0964.  (removed)
     A       X, Y, Z:  -46.5  57.93  37.17
2.5  Seg length ending at pt. 6028 <= 0.1 at 0.0954.  (removed)
     A       X, Y, Z:  -45.35  45.06  38.68
2.4  Seg length ending at pt. 6086 >= 6.0 stdevs above mean at 1.003.  (no action taken)
     B1      X, Y, Z:  -31.76  54.38  23.3
2.5  Seg length ending at pt. 6168 <= 0.1 at 0.0927.  (removed)
     A       X, Y, Z:  -28.03  51.85  22.78
2.5  Seg length ending at pt. 6173 <= 0.1 at 0.0985.  (removed)
     A       X, Y, Z:  -27.51  51.92  22.42
2.5  Seg length ending at pt. 6200 <= 0.1 at 0.0922.  (removed)
     A       X, Y, Z:  -28.92  51.88  17.67
2.5  Seg length ending at pt. 6329 <= 0.1 at 0.0922.  (removed)
     A       X, Y, Z:  -30.51  53.46  17.26
2.4  Seg length ending at pt. 6375 >= 6.0 stdevs above mean at 1.1023.  (no action taken)
     B1      X, Y, Z:  -34.46  49.84  17.1
2.5  Seg length ending at pt. 6530 <= 0.1 at 0.098.  (removed)
     A       X, Y, Z:  -40.02  44.5  18.32
2.5  Seg length ending at pt. 6565 <= 0.1 at 0.099.  (removed)
     A       X, Y, Z:  -42.39  45.81  18.21
2.5  Seg length ending at pt. 6697 <= 0.1 at 0.0995.  (removed)
     A       X, Y, Z:  -45.97  34.52  17.42
2.5  Seg length ending at pt. 6702 <= 0.1 at 0.0949.  (removed)
     A       X, Y, Z:  -45.7  33.86  17.28
2.4  Seg length ending at pt. 6832 >= 6.0 stdevs above mean at 5.4899.  (no action taken)
     B1      X, Y, Z:  -42.36  46.21  18.21
2.4  Seg length ending at pt. 6858 >= 6.0 stdevs above mean at 1.0012.  (no action taken)
     B1      X, Y, Z:  -37.59  47.6  15.24
2.4  Seg length ending at pt. 7008 >= 6.0 stdevs above mean at 0.9857.  (no action taken)
     B1      X, Y, Z:  -38.39  34.85  8.46
2.5  Seg length ending at pt. 7025 <= 0.1 at 0.099.  (removed)
     A       X, Y, Z:  -36.81  35.46  7.86
2.4  Seg length ending at pt. 7203 >= 6.0 stdevs above mean at 0.9199.  (no action taken)
     B1      X, Y, Z:  -42.13  28.64  3.72
2.5  Seg length ending at pt. 7481 <= 0.1 at 0.0949.  (removed)
     A       X, Y, Z:  -38.89  48.86  10.06
2.5  Seg length ending at pt. 7493 <= 0.1 at 0.0849.  (removed)
     A       X, Y, Z:  -39.11  47.59  10.76
2.4  Seg length ending at pt. 7522 >= 6.0 stdevs above mean at 0.9371.  (no action taken)
     B1      X, Y, Z:  -39.9  47.25  9.93
2.5  Seg length ending at pt. 7543 <= 0.1 at 0.0883.  (removed)
     A       X, Y, Z:  -37.4  47.1  13.71
2.4  Seg length ending at pt. 7545 >= 6.0 stdevs above mean at 1.0431.  (no action taken)
     B1      X, Y, Z:  -37.71  48.97  15.0
2.5  Seg length ending at pt. 7673 <= 0.1 at 0.0927.  (removed)
     A       X, Y, Z:  -38.11  51.7  16.01
2.5  Seg length ending at pt. 7694 <= 0.1 at 0.051.  (removed)
     A       X, Y, Z:  -30.73  53.11  20.75
2.4  Seg length ending at pt. 7703 >= 6.0 stdevs above mean at 9.0763.  (no action taken)
     B1      X, Y, Z:  -30.71  53.14  20.69
2.5  Seg length ending at pt. 7767 <= 0.1 at 0.0632.  (removed)
     A       X, Y, Z:  -30.75  53.07  25.39
2.4  Seg length ending at pt. 7772 >= 6.0 stdevs above mean at 1.183.  (no action taken)
     B1      X, Y, Z:  -30.8  53.07  25.41
2.5  Seg length ending at pt. 7813 <= 0.1 at 0.0927.  (removed)
     A       X, Y, Z:  -30.89  53.09  25.42
2.4  Seg length ending at pt. 7896 >= 6.0 stdevs above mean at 0.9384.  (no action taken)
     B1      X, Y, Z:  -27.19  62.52  23.6
2.5  Seg length ending at pt. 7957 <= 0.1 at 0.0985.  (removed)
     A       X, Y, Z:  -25.21  60.85  19.92
2.4  Seg length ending at pt. 7974 >= 6.0 stdevs above mean at 0.9634.  (no action taken)
     B1      X, Y, Z:  -23.35  60.97  20.12
2.5  Seg length ending at pt. 7981 <= 0.1 at 0.1.  (removed)
     A       X, Y, Z:  -23.16  62.0  19.42
2.4  Seg length ending at pt. 8036 >= 6.0 stdevs above mean at 1.119.  (no action taken)
     B1      X, Y, Z:  -19.64  57.15  23.8
2.5  Seg length ending at pt. 8247 <= 0.1 at 0.0985.  (removed)
     A       X, Y, Z:  -16.1  57.15  31.85
2.5  Seg length ending at pt. 8261 <= 0.1 at 0.0949.  (removed)
     A       X, Y, Z:  -16.62  57.56  33.42
2.5  Seg length ending at pt. 8328 <= 0.1 at 0.0943.  (removed)
     A       X, Y, Z:  -14.24  61.92  30.3
2.5  Seg length ending at pt. 8582 <= 0.1 at 0.099.  (removed)
     A       X, Y, Z:  -12.14  38.03  27.53
2.4  Seg length ending at pt. 8644 >= 6.0 stdevs above mean at 0.9361.  (no action taken)
     B1      X, Y, Z:  -11.3  37.92  27.85
2.4  Seg length ending at pt. 8732 >= 6.0 stdevs above mean at 1.3429.  (no action taken)
     B1      X, Y, Z:  -14.41  48.56  21.83
2.4  Seg length ending at pt. 8762 >= 6.0 stdevs above mean at 1.0431.  (no action taken)
     B1      X, Y, Z:  -17.44  46.53  20.39
2.5  Seg length ending at pt. 8837 <= 0.1 at 0.0906.  (removed)
     A       X, Y, Z:  -19.85  50.11  20.32
2.5  Seg length ending at pt. 8861 <= 0.1 at 0.1.  (removed)
     A       X, Y, Z:  -20.76  50.77  18.26
2.5  Seg length ending at pt. 8962 <= 0.1 at 0.086.  (removed)
     A       X, Y, Z:  -20.96  44.1  19.26
2.4  Seg length ending at pt. 8970 >= 6.0 stdevs above mean at 0.9849.  (no action taken)
     B1      X, Y, Z:  -22.26  44.15  18.71
2.4  Seg length ending at pt. 8981 >= 6.0 stdevs above mean at 0.9214.  (no action taken)
     B1      X, Y, Z:  -21.37  43.15  19.91
2.5  Seg length ending at pt. 8985 <= 0.1 at 0.0943.  (removed)
     A       X, Y, Z:  -21.6  43.46  20.53
2.5  Seg length ending at pt. 8989 <= 0.1 at 0.0943.  (removed)
     A       X, Y, Z:  -22.48  43.86  19.53
2.4  Seg length ending at pt. 9007 >= 6.0 stdevs above mean at 1.0937.  (no action taken)
     B1      X, Y, Z:  -21.67  44.89  20.35
2.5  Seg length ending at pt. 9072 <= 0.1 at 0.0949.  (removed)
     A       X, Y, Z:  -14.83  46.32  19.39
2.5  Seg length ending at pt. 9221 <= 0.1 at 0.0949.  (removed)
     A       X, Y, Z:  -4.91  36.77  26.42
2.5  Seg length ending at pt. 9225 <= 0.1 at 0.0985.  (removed)
     A       X, Y, Z:  -4.54  36.86  26.78
2.5  Seg length ending at pt. 9310 <= 0.1 at 0.0837.  (removed)
     A       X, Y, Z:  -1.9  37.89  33.54
2.4  Seg length ending at pt. 9343 >= 6.0 stdevs above mean at 1.7159.  (no action taken)
     B1      X, Y, Z:  -1.43  38.0  31.07
2.5  Seg length ending at pt. 9350 <= 0.1 at 0.0964.  (removed)
     A       X, Y, Z:  -0.65  38.78  31.51
2.4  Seg length ending at pt. 9406 >= 6.0 stdevs above mean at 0.9214.  (no action taken)
     B1      X, Y, Z:  -0.54  36.25  30.94
2.5  Seg length ending at pt. 9772 <= 0.1 at 0.0911.  (removed)
     A       X, Y, Z:  9.94  68.34  21.78
2.5  Seg length ending at pt. 9812 <= 0.1 at 0.0906.  (removed)
     A       X, Y, Z:  9.52  70.29  20.17
2.5  Seg length ending at pt. 9814 <= 0.1 at 0.0447.  (removed)
     A       X, Y, Z:  7.95  62.29  29.12
2.4  Seg length ending at pt. 9819 >= 6.0 stdevs above mean at 4.333.  (no action taken)
     B1      X, Y, Z:  7.95  62.34  29.17
2.5  Seg length ending at pt. 9927 <= 0.1 at 0.0985.  (removed)
     A       X, Y, Z:  -4.41  49.07  34.07
2.4  Seg length ending at pt. 10017 >= 6.0 stdevs above mean at 0.9477.  (no action taken)
     B1      X, Y, Z:  -11.3  43.22  20.76
2.5  Seg length ending at pt. 10130 <= 0.1 at 0.099.  (removed)
     A       X, Y, Z:  -16.53  57.46  22.0
2.5  Seg length ending at pt. 10191 <= 0.1 at 0.0943.  (removed)
     A       X, Y, Z:  -15.56  59.25  22.94
2.5  Seg length ending at pt. 10208 <= 0.1 at 0.0949.  (removed)
     A       X, Y, Z:  -13.41  59.57  23.03
2.4  Seg length ending at pt. 10502 >= 6.0 stdevs above mean at 1.5597.  (no action taken)
     B1      X, Y, Z:  -10.59  33.07  26.3
2.4  Seg length ending at pt. 10606 >= 6.0 stdevs above mean at 0.9674.  (no action taken)
     B1      X, Y, Z:  -6.59  21.8  36.36
2.5  Seg length ending at pt. 10628 <= 0.1 at 0.099.  (removed)
     A       X, Y, Z:  -5.75  27.35  33.34
2.5  Seg length ending at pt. 10698 <= 0.1 at 0.0985.  (removed)
     A       X, Y, Z:  -21.85  32.71  25.19
2.4  Seg length ending at pt. 10729 >= 6.0 stdevs above mean at 1.2805.  (no action taken)
     B1      X, Y, Z:  -13.83  35.21  20.14
2.5  Seg length ending at pt. 11073 <= 0.1 at 0.099.  (removed)
     A       X, Y, Z:  -0.63  62.38  21.39
2.4  Seg length ending at pt. 11094 >= 6.0 stdevs above mean at 1.0414.  (no action taken)
     B1      X, Y, Z:  2.77  61.75  22.46
2.5  Seg length ending at pt. 11298 <= 0.1 at 0.099.  (removed)
     A       X, Y, Z:  23.94  50.28  38.1
2.5  Seg length ending at pt. 11303 <= 0.1 at 0.09.  (removed)
     A       X, Y, Z:  23.82  50.63  38.03
2.4  Seg length ending at pt. 11367 >= 6.0 stdevs above mean at 1.4677.  (no action taken)
     B1      X, Y, Z:  -13.01  58.31  23.53
2.4  Seg length ending at pt. 11434 >= 6.0 stdevs above mean at 0.9322.  (no action taken)
     B1      X, Y, Z:  -12.22  58.14  27.05
2.4  Seg length ending at pt. 11518 >= 6.0 stdevs above mean at 1.1271.  (no action taken)
     B1      X, Y, Z:  -12.0  47.32  18.37
2.5  Seg length ending at pt. 11565 <= 0.1 at 0.0943.  (removed)
     A       X, Y, Z:  -15.1  44.06  13.24
2.5  Seg length ending at pt. 11622 <= 0.1 at 0.0964.  (removed)
     A       X, Y, Z:  -25.1  55.34  23.53
2.5  Seg length ending at pt. 11733 <= 0.1 at 0.0877.  (removed)
     A       X, Y, Z:  -36.35  63.03  23.69
2.5  Seg length ending at pt. 11922 <= 0.1 at 0.0917.  (removed)
     A       X, Y, Z:  -41.46  66.59  14.0
2.4  Seg length ending at pt. 11960 >= 6.0 stdevs above mean at 1.0563.  (no action taken)
     B1      X, Y, Z:  -39.18  62.64  13.92
2.5  Seg length ending at pt. 12011 <= 0.1 at 0.0964.  (removed)
     A       X, Y, Z:  -32.77  60.7  10.22
2.4  Seg length ending at pt. 12128 >= 6.0 stdevs above mean at 0.9695.  (no action taken)
     B1      X, Y, Z:  -35.7  62.89  14.13
2.5  Seg length ending at pt. 12172 <= 0.1 at 0.099.  (removed)
     A       X, Y, Z:  -40.28  62.14  16.03
2.5  Seg length ending at pt. 12175 <= 0.1 at 0.097.  (removed)
     A       X, Y, Z:  -40.42  61.89  16.3
2.5  Seg length ending at pt. 12180 <= 0.1 at 0.0964.  (removed)
     A       X, Y, Z:  -40.7  61.17  16.64
2.5  Seg length ending at pt. 12436 <= 0.1 at 0.0954.  (removed)
     A       X, Y, Z:  -36.36  69.18  14.57
2.5  Seg length ending at pt. 12524 <= 0.1 at 0.099.  (removed)
     A       X, Y, Z:  -38.03  68.76  19.71
2.5  Seg length ending at pt. 12644 <= 0.1 at 0.099.  (removed)
     A       X, Y, Z:  -31.1  61.96  19.17
2.4  Seg length ending at pt. 12795 >= 6.0 stdevs above mean at 1.7552.  (no action taken)
     B1      X, Y, Z:  -27.26  62.46  24.1
2.5  Seg length ending at pt. 12816 <= 0.1 at 0.0906.  (removed)
     A       X, Y, Z:  -29.82  60.85  23.96
2.4  Seg length ending at pt. 12847 >= 6.0 stdevs above mean at 0.9468.  (no action taken)
     B1      X, Y, Z:  -22.75  59.85  26.32
2.5  Seg length ending at pt. 12863 <= 0.1 at 0.0995.  (removed)
     A       X, Y, Z:  -25.14  58.67  26.66
2.4  Seg length ending at pt. 13148 >= 6.0 stdevs above mean at 1.0473.  (no action taken)
     B1      X, Y, Z:  -16.55  41.21  37.31
2.5  Seg length ending at pt. 13184 <= 0.1 at 0.0938.  (removed)
     A       X, Y, Z:  -17.19  47.15  35.65
2.5  Seg length ending at pt. 13284 <= 0.1 at 0.099.  (removed)
     A       X, Y, Z:  -16.73  47.14  32.86
2.5  Seg length ending at pt. 13316 <= 0.1 at 0.098.  (removed)
     A       X, Y, Z:  -15.02  44.78  34.32
2.5  Seg length ending at pt. 13340 <= 0.1 at 0.0985.  (removed)
     A       X, Y, Z:  -17.32  45.42  32.67
2.5  Seg length ending at pt. 13456 <= 0.1 at 0.0995.  (removed)
     A       X, Y, Z:  -23.62  48.6  33.09
2.5  Seg length ending at pt. 13634 <= 0.1 at 0.0812.  (removed)
     A       X, Y, Z:  -21.96  51.43  37.64
2.4  Seg length ending at pt. 13645 >= 6.0 stdevs above mean at 2.4811.  (no action taken)
     B1      X, Y, Z:  -21.89  51.45  37.7
2.5  Seg length ending at pt. 13661 <= 0.1 at 0.1.  (removed)
     A       X, Y, Z:  -24.98  54.24  38.47
2.5  Seg length ending at pt. 13697 <= 0.1 at 0.0849.  (removed)
     A       X, Y, Z:  -26.28  53.47  42.25
2.5  Seg length ending at pt. 13712 <= 0.1 at 0.0922.  (removed)
     A       X, Y, Z:  -26.82  54.54  44.1
2.5  Seg length ending at pt. 13722 <= 0.1 at 0.0995.  (removed)
     A       X, Y, Z:  -27.67  55.5  44.36
2.5  Seg length ending at pt. 13754 <= 0.1 at 0.0938.  (removed)
     A       X, Y, Z:  -28.07  57.71  44.9
2.5  Seg length ending at pt. 13805 <= 0.1 at 0.099.  (removed)
     A       X, Y, Z:  -26.07  53.39  40.96
2.4  Seg length ending at pt. 13894 >= 6.0 stdevs above mean at 0.9903.  (no action taken)
     B1      X, Y, Z:  -24.46  50.34  36.32
2.4  Seg length ending at pt. 13922 >= 6.0 stdevs above mean at 0.9038.  (no action taken)
     B1      X, Y, Z:  -23.05  42.27  33.28
2.5  Seg length ending at pt. 13974 <= 0.1 at 0.0943.  (removed)
     A       X, Y, Z:  -20.58  41.6  34.32
2.4  Seg length ending at pt. 14084 >= 6.0 stdevs above mean at 1.0201.  (no action taken)
     B1      X, Y, Z:  -28.19  38.0  38.95
2.5  Seg length ending at pt. 14140 <= 0.1 at 0.0707.  (removed)
     A       X, Y, Z:  -32.47  40.22  40.21
2.5  Seg length ending at pt. 14164 <= 0.1 at 0.0877.  (removed)
     A       X, Y, Z:  -35.09  42.11  42.52
2.4  Seg length ending at pt. 14218 >= 6.0 stdevs above mean at 1.7164.  (no action taken)
     B1      X, Y, Z:  -32.53  40.24  40.21
2.5  Seg length ending at pt. 14381 <= 0.1 at 0.0949.  (removed)
     A       X, Y, Z:  -24.26  43.15  35.4
2.5  Seg length ending at pt. 14385 <= 0.1 at 0.0671.  (removed)
     A       X, Y, Z:  -23.98  42.03  35.02
2.4  Seg length ending at pt. 14386 >= 6.0 stdevs above mean at 1.1057.  (no action taken)
     B1      X, Y, Z:  -24.71  41.71  34.17
2.4  Seg length ending at pt. 14393 >= 6.0 stdevs above mean at 0.9109.  (no action taken)
     B1      X, Y, Z:  -23.94  42.07  35.07
2.4  Seg length ending at pt. 14394 >= 6.0 stdevs above mean at 0.9124.  (no action taken)
     B1      X, Y, Z:  -23.44  41.42  35.47
2.4  Seg length ending at pt. 14433 >= 6.0 stdevs above mean at 1.0197.  (no action taken)
     B1      X, Y, Z:  -25.03  37.29  31.53
2.5  Seg length ending at pt. 14575 <= 0.1 at 0.099.  (removed)
     A       X, Y, Z:  -18.3  32.09  31.46
2.5  Seg length ending at pt. 14604 <= 0.1 at 0.0943.  (removed)
     A       X, Y, Z:  -19.26  28.39  31.85
2.5  Seg length ending at pt. 14632 <= 0.1 at 0.099.  (removed)
     A       X, Y, Z:  -18.26  28.33  31.32
2.4  Seg length ending at pt. 14713 >= 6.0 stdevs above mean at 1.4134.  (no action taken)
     B1      X, Y, Z:  -19.17  28.08  34.79
2.5  Seg length ending at pt. 14773 <= 0.1 at 0.09.  (removed)
     A       X, Y, Z:  -21.94  30.26  29.96
2.4  Seg length ending at pt. 14858 >= 6.0 stdevs above mean at 1.332.  (no action taken)
     B1      X, Y, Z:  -23.14  26.5  30.12
2.4  Seg length ending at pt. 14877 >= 6.0 stdevs above mean at 1.403.  (no action taken)
     B1      X, Y, Z:  -23.67  26.17  30.23
2.5  Seg length ending at pt. 15092 <= 0.1 at 0.0949.  (removed)
     A       X, Y, Z:  -36.82  24.87  33.35
2.4  Seg length ending at pt. 15093 >= 6.0 stdevs above mean at 1.0335.  (no action taken)
     B1      X, Y, Z:  -36.89  25.37  32.53
2.5  Seg length ending at pt. 15097 <= 0.1 at 0.0943.  (removed)
     A       X, Y, Z:  -37.36  25.58  32.61
2.5  Seg length ending at pt. 15318 <= 0.1 at 0.0894.  (removed)
     A       X, Y, Z:  -29.05  28.69  36.14
2.5  Seg length ending at pt. 15399 <= 0.1 at 0.0917.  (removed)
     A       X, Y, Z:  -32.0  33.45  33.71
2.4  Seg length ending at pt. 15403 >= 6.0 stdevs above mean at 1.0192.  (no action taken)
     B1      X, Y, Z:  -32.53  34.57  33.86
2.5  Seg length ending at pt. 15416 <= 0.1 at 0.097.  (removed)
     A       X, Y, Z:  -33.4  36.39  34.0
2.5  Seg length ending at pt. 15456 <= 0.1 at 0.0949.  (removed)
     A       X, Y, Z:  -32.22  33.71  33.71
2.4  Seg length ending at pt. 15459 >= 6.0 stdevs above mean at 8.1029.  (no action taken)
     B1      X, Y, Z:  -32.32  33.93  33.75
2.5  Seg length ending at pt. 15461 <= 0.1 at 0.0894.  (removed)
     A       X, Y, Z:  -32.32  33.21  33.67
2.5  Seg length ending at pt. 15563 <= 0.1 at 0.097.  (removed)
     A       X, Y, Z:  -27.5  26.21  35.31
2.5  Seg length ending at pt. 15587 <= 0.1 at 0.097.  (removed)
     A       X, Y, Z:  -26.5  20.91  31.14
2.5  Seg length ending at pt. 15599 <= 0.1 at 0.0985.  (removed)
     A       X, Y, Z:  -27.87  21.87  31.78
2.5  Seg length ending at pt. 15645 <= 0.1 at 0.099.  (removed)
     A       X, Y, Z:  -23.05  26.69  34.14
2.5  Seg length ending at pt. 15647 <= 0.1 at 0.097.  (removed)
     A       X, Y, Z:  -22.92  26.78  34.35
2.4  Seg length ending at pt. 15655 >= 6.0 stdevs above mean at 0.975.  (no action taken)
     B1      X, Y, Z:  -24.78  26.17  27.51
2.5  Seg length ending at pt. 15701 <= 0.1 at 0.0943.  (removed)
     A       X, Y, Z:  -26.67  28.16  26.87
2.4  Seg length ending at pt. 15737 >= 6.0 stdevs above mean at 0.9278.  (no action taken)
     B1      X, Y, Z:  -25.73  24.32  25.35
2.4  Seg length ending at pt. 15748 >= 6.0 stdevs above mean at 1.0073.  (no action taken)
     B1      X, Y, Z:  -26.07  24.6  25.05
2.4  Seg length ending at pt. 15784 >= 6.0 stdevs above mean at 1.0991.  (no action taken)
     B1      X, Y, Z:  -29.92  24.76  26.55
2.5  Seg length ending at pt. 15831 <= 0.1 at 0.064.  (removed)
     A       X, Y, Z:  -29.51  24.6  25.51
2.5  Seg length ending at pt. 15841 <= 0.1 at 0.0943.  (removed)
     A       X, Y, Z:  -31.0  24.82  24.89
2.5  Seg length ending at pt. 15890 <= 0.1 at 0.0949.  (removed)
     A       X, Y, Z:  -34.47  27.6  21.64
2.4  Seg length ending at pt. 15932 >= 6.0 stdevs above mean at 4.1868.  (no action taken)
     B1      X, Y, Z:  -29.55  24.57  25.46
2.4  Seg length ending at pt. 16043 >= 6.0 stdevs above mean at 1.1576.  (no action taken)
     B1      X, Y, Z:  -27.96  23.96  19.42
2.5  Seg length ending at pt. 16209 <= 0.1 at 0.086.  (removed)
     A       X, Y, Z:  -39.78  35.14  21.28
2.5  Seg length ending at pt. 16221 <= 0.1 at 0.0854.  (removed)
     A       X, Y, Z:  -40.24  35.25  20.78
2.4  Seg length ending at pt. 16334 >= 6.0 stdevs above mean at 0.9646.  (no action taken)
     B1      X, Y, Z:  -31.16  30.71  21.64
2.5  Seg length ending at pt. 16408 <= 0.1 at 0.099.  (removed)
     A       X, Y, Z:  -32.14  29.55  28.53
2.4  Seg length ending at pt. 16666 >= 6.0 stdevs above mean at 1.2412.  (no action taken)
     B1      X, Y, Z:  -26.66  32.07  10.86
2.4  Seg length ending at pt. 16688 >= 6.0 stdevs above mean at 1.1585.  (no action taken)
     B1      X, Y, Z:  -27.82  33.99  10.9
2.5  Seg length ending at pt. 16753 <= 0.1 at 0.0949.  (removed)
     A       X, Y, Z:  -26.67  40.4  7.38
2.5  Seg length ending at pt. 16762 <= 0.1 at 0.0943.  (removed)
     A       X, Y, Z:  -27.1  41.65  7.08
2.5  Seg length ending at pt. 16877 <= 0.1 at 0.0922.  (removed)
     A       X, Y, Z:  -27.87  29.19  14.08
2.5  Seg length ending at pt. 16891 <= 0.1 at 0.099.  (removed)
     A       X, Y, Z:  -26.5  28.28  12.86
2.5  Seg length ending at pt. 16912 <= 0.1 at 0.0995.  (removed)
     A       X, Y, Z:  -28.57  29.21  14.03
2.4  Seg length ending at pt. 16967 >= 6.0 stdevs above mean at 0.9939.  (no action taken)
     B1      X, Y, Z:  -29.25  16.42  18.6
2.5  Seg length ending at pt. 17023 <= 0.1 at 0.09.  (removed)
     A       X, Y, Z:  -28.73  13.08  16.28
2.5  Seg length ending at pt. 17183 <= 0.1 at 0.0911.  (removed)
     A       X, Y, Z:  -26.76  16.17  14.94
2.5  Seg length ending at pt. 17272 <= 0.1 at 0.097.  (removed)
     A       X, Y, Z:  -34.28  17.32  22.98
2.5  Seg length ending at pt. 17340 <= 0.1 at 0.098.  (removed)
     A       X, Y, Z:  -37.68  22.58  21.51
2.5  Seg length ending at pt. 17415 <= 0.1 at 0.099.  (removed)
     A       X, Y, Z:  -38.5  25.92  24.55
2.4  Seg length ending at pt. 17443 >= 6.0 stdevs above mean at 1.0937.  (no action taken)
     B1      X, Y, Z:  -35.84  19.64  25.35
2.4  Seg length ending at pt. 17514 >= 6.0 stdevs above mean at 0.9416.  (no action taken)
     B1      X, Y, Z:  -41.43  12.88  17.98
2.5  Seg length ending at pt. 17601 <= 0.1 at 0.0877.  (removed)
     A       X, Y, Z:  -40.49  16.78  28.6
2.4  Seg length ending at pt. 17605 >= 6.0 stdevs above mean at 0.9168.  (no action taken)
     B1      X, Y, Z:  -40.79  17.46  29.07
2.5  Seg length ending at pt. 17698 <= 0.1 at 0.0938.  (removed)
     A       X, Y, Z:  -43.15  15.05  29.32
2.5  Seg length ending at pt. 17779 <= 0.1 at 0.0943.  (removed)
     A       X, Y, Z:  -46.54  15.17  30.8
2.5  Seg length ending at pt. 17894 <= 0.1 at 0.0949.  (removed)
     A       X, Y, Z:  -47.25  14.41  18.53
2.4  Seg length ending at pt. 17937 >= 6.0 stdevs above mean at 1.2135.  (no action taken)
     B1      X, Y, Z:  -51.0  16.03  18.57
2.4  Seg length ending at pt. 18005 >= 6.0 stdevs above mean at 1.3275.  (no action taken)
     B1      X, Y, Z:  -54.79  18.69  18.53
2.5  Seg length ending at pt. 18043 <= 0.1 at 0.0911.  (removed)
     A       X, Y, Z:  -56.53  20.07  19.55
2.4  Seg length ending at pt. 18101 >= 6.0 stdevs above mean at 1.0622.  (no action taken)
     B1      X, Y, Z:  -50.09  15.94  20.67
2.5  Seg length ending at pt. 18257 <= 0.1 at 0.1.  (removed)
     A       X, Y, Z:  -57.71  29.17  17.07
2.5  Seg length ending at pt. 18400 <= 0.1 at 0.1.  (removed)
     A       X, Y, Z:  -51.5  21.82  19.96
2.5  Seg length ending at pt. 18463 <= 0.1 at 0.0995.  (removed)
     A       X, Y, Z:  -50.53  22.44  19.82
2.5  Seg length ending at pt. 18466 <= 0.1 at 0.0707.  (removed)
     A       X, Y, Z:  -51.09  21.85  20.03
2.4  Seg length ending at pt. 18516 >= 6.0 stdevs above mean at 1.0109.  (no action taken)
     B1      X, Y, Z:  -54.2  26.14  25.3
2.4  Seg length ending at pt. 18537 >= 6.0 stdevs above mean at 1.0765.  (no action taken)
     B1      X, Y, Z:  -53.99  26.3  24.71
2.5  Seg length ending at pt. 18761 <= 0.1 at 0.099.  (removed)
     A       X, Y, Z:  -58.93  26.75  33.56
2.5  Seg length ending at pt. 18799 <= 0.1 at 0.0943.  (removed)
     A       X, Y, Z:  -56.38  29.17  39.72
2.5  Seg length ending at pt. 18858 <= 0.1 at 0.0911.  (removed)
     A       X, Y, Z:  -60.89  31.21  41.14
2.5  Seg length ending at pt. 18943 <= 0.1 at 0.098.  (removed)
     A       X, Y, Z:  -62.46  38.0  40.36
2.4  Seg length ending at pt. 19011 >= 6.0 stdevs above mean at 0.9421.  (no action taken)
     B1      X, Y, Z:  -52.18  25.32  26.92
2.4  Seg length ending at pt. 19023 >= 6.0 stdevs above mean at 1.0856.  (no action taken)
     B1      X, Y, Z:  -51.72  23.26  26.48
2.5  Seg length ending at pt. 19185 <= 0.1 at 0.098.  (removed)
     A       X, Y, Z:  -45.77  13.56  15.38
2.5  Seg length ending at pt. 19208 <= 0.1 at 0.0995.  (removed)
     A       X, Y, Z:  -43.36  13.49  19.82
2.4  Seg length ending at pt. 19218 >= 6.0 stdevs above mean at 1.2097.  (no action taken)
     B1      X, Y, Z:  -40.82  14.08  16.32
2.4  Seg length ending at pt. 19228 >= 6.0 stdevs above mean at 0.9903.  (no action taken)
     B1      X, Y, Z:  -41.68  15.53  15.42
2.5  Seg length ending at pt. 19290 <= 0.1 at 0.0995.  (removed)
     A       X, Y, Z:  -46.11  19.26  6.49
2.5  Seg length ending at pt. 19305 <= 0.1 at 0.0943.  (removed)
     A       X, Y, Z:  -47.49  20.21  4.7
2.5  Seg length ending at pt. 19400 <= 0.1 at 0.0949.  (removed)
     A       X, Y, Z:  -42.11  18.07  21.25
2.5  Seg length ending at pt. 19569 <= 0.1 at 0.0943.  (removed)
     A       X, Y, Z:  -35.75  23.3  18.39
2.4  Seg length ending at pt. 19675 >= 6.0 stdevs above mean at 1.0826.  (no action taken)
     B1      X, Y, Z:  -35.04  22.78  12.38
2.5  Seg length ending at pt. 20031 <= 0.1 at 0.0943.  (removed)
     A       X, Y, Z:  -33.35  14.43  10.64
2.5  Seg length ending at pt. 20043 <= 0.1 at 0.099.  (removed)
     A       X, Y, Z:  -33.28  13.72  10.5
2.4  Seg length ending at pt. 20081 >= 6.0 stdevs above mean at 1.0767.  (no action taken)
     B1      X, Y, Z:  -35.22  22.3  12.71
2.5  Seg length ending at pt. 20110 <= 0.1 at 0.099.  (removed)
     A       X, Y, Z:  -33.89  24.28  15.78
2.5  Seg length ending at pt. 20221 <= 0.1 at 0.0922.  (removed)
     A       X, Y, Z:  -29.3  20.73  14.49
2.4  Seg length ending at pt. 20310 >= 6.0 stdevs above mean at 1.0199.  (no action taken)
     B1      X, Y, Z:  -26.32  24.32  21.51
2.4  Seg length ending at pt. 20403 >= 6.0 stdevs above mean at 0.9643.  (no action taken)
     B1      X, Y, Z:  -22.32  24.21  26.14
2.5  Seg length ending at pt. 20632 <= 0.1 at 0.097.  (removed)
     A       X, Y, Z:  -20.26  35.77  16.19
2.5  Seg length ending at pt. 20672 <= 0.1 at 0.0954.  (removed)
     A       X, Y, Z:  -21.19  39.53  14.66
2.5  Seg length ending at pt. 20676 <= 0.1 at 0.0911.  (removed)
     A       X, Y, Z:  -21.76  40.0  14.83
2.5  Seg length ending at pt. 20862 <= 0.1 at 0.0949.  (removed)
     A       X, Y, Z:  -17.58  34.32  20.53
2.4  Seg length ending at pt. 20938 >= 6.0 stdevs above mean at 0.9296.  (no action taken)
     B1      X, Y, Z:  -15.92  20.71  20.66
2.4  Seg length ending at pt. 20990 >= 6.0 stdevs above mean at 1.0199.  (no action taken)
     B1      X, Y, Z:  -16.91  20.55  21.1
2.5  Seg length ending at pt. 21026 <= 0.1 at 0.099.  (removed)
     A       X, Y, Z:  -19.39  18.21  18.03
2.4  Seg length ending at pt. 21050 >= 6.0 stdevs above mean at 1.0556.  (no action taken)
     B1      X, Y, Z:  -19.96  23.85  19.03
2.5  Seg length ending at pt. 21058 <= 0.1 at 0.0985.  (removed)
     A       X, Y, Z:  -19.53  23.67  19.37
2.4  Seg length ending at pt. 21232 >= 6.0 stdevs above mean at 1.17.  (no action taken)
     B1      X, Y, Z:  -14.75  20.57  28.62
2.5  Seg length ending at pt. 21276 <= 0.1 at 0.099.  (removed)
     A       X, Y, Z:  -12.84  22.92  32.1
2.4  Seg length ending at pt. 21472 >= 6.0 stdevs above mean at 1.0401.  (no action taken)
     B1      X, Y, Z:  -15.05  27.16  35.71
2.5  Seg length ending at pt. 21537 <= 0.1 at 0.09.  (removed)
     A       X, Y, Z:  -17.67  20.23  32.32
2.5  Seg length ending at pt. 21620 <= 0.1 at 0.0949.  (removed)
     A       X, Y, Z:  -8.58  24.42  34.0
2.5  Seg length ending at pt. 21641 <= 0.1 at 0.097.  (removed)
     A       X, Y, Z:  -8.03  24.03  34.03
2.5  Seg length ending at pt. 21648 <= 0.1 at 0.099.  (removed)
     A       X, Y, Z:  -7.03  24.82  34.36
2.5  Seg length ending at pt. 21773 <= 0.1 at 0.0943.  (removed)
     A       X, Y, Z:  -11.67  32.28  38.54
2.5  Seg length ending at pt. 21802 <= 0.1 at 0.097.  (removed)
     A       X, Y, Z:  -8.69  28.35  37.32
2.5  Seg length ending at pt. 21810 <= 0.1 at 0.0943.  (removed)
     A       X, Y, Z:  -7.87  27.92  37.77
2.5  Seg length ending at pt. 21818 <= 0.1 at 0.099.  (removed)
     A       X, Y, Z:  -10.44  25.91  33.38
2.4  Seg length ending at pt. 21976 >= 6.0 stdevs above mean at 0.9682.  (no action taken)
     B1      X, Y, Z:  -16.03  13.89  22.89
2.4  Seg length ending at pt. 22099 >= 6.0 stdevs above mean at 1.021.  (no action taken)
     B1      X, Y, Z:  -15.52  24.03  25.62
2.5  Seg length ending at pt. 22275 <= 0.1 at 0.099.  (removed)
     A       X, Y, Z:  -3.77  21.33  30.03
2.4  Seg length ending at pt. 22425 >= 6.0 stdevs above mean at 0.9671.  (no action taken)
     B1      X, Y, Z:  6.2  23.78  38.9
2.4  Seg length ending at pt. 22500 >= 6.0 stdevs above mean at 0.9977.  (no action taken)
     B1      X, Y, Z:  4.83  22.16  37.72
2.5  Seg length ending at pt. 22538 <= 0.1 at 0.0877.  (removed)
     A       X, Y, Z:  3.43  22.91  39.22
2.5  Seg length ending at pt. 22549 <= 0.1 at 0.0943.  (removed)
     A       X, Y, Z:  0.27  26.44  36.18
2.5  Seg length ending at pt. 22588 <= 0.1 at 0.0632.  (removed)
     A       X, Y, Z:  2.6  29.01  35.11
2.5  Seg length ending at pt. 22658 <= 0.1 at 0.0949.  (removed)
     A       X, Y, Z:  5.45  34.6  36.32
2.4  Seg length ending at pt. 22797 >= 6.0 stdevs above mean at 0.9709.  (no action taken)
     B1      X, Y, Z:  -1.85  19.96  33.65
2.4  Seg length ending at pt. 22804 >= 6.0 stdevs above mean at 1.0356.  (no action taken)
     B1      X, Y, Z:  -1.62  21.26  34.72
2.5  Seg length ending at pt. 22828 <= 0.1 at 0.09.  (removed)
     A       X, Y, Z:  -2.18  22.71  36.07
2.4  Seg length ending at pt. 23076 >= 6.0 stdevs above mean at 0.9154.  (no action taken)
     B1      X, Y, Z:  -21.69  22.96  26.51
2.5  Seg length ending at pt. 23108 <= 0.1 at 0.0949.  (removed)
     A       X, Y, Z:  -19.89  20.44  28.69
2.4  Seg length ending at pt. 23207 >= 6.0 stdevs above mean at 1.2945.  (no action taken)
     B1      X, Y, Z:  -17.57  14.33  24.0
2.5  Seg length ending at pt. 23297 <= 0.1 at 0.0883.  (removed)
     A       X, Y, Z:  -24.1  19.08  29.37
2.5  Seg length ending at pt. 23380 <= 0.1 at 0.0927.  (removed)
     A       X, Y, Z:  -18.73  36.21  34.6
2.5  Seg length ending at pt. 23389 <= 0.1 at 0.099.  (removed)
     A       X, Y, Z:  -18.37  35.99  34.45
2.4  Seg length ending at pt. 23409 >= 6.0 stdevs above mean at 0.966.  (no action taken)
     B1      X, Y, Z:  -21.32  35.35  34.28
2.4  Seg length ending at pt. 23453 >= 6.0 stdevs above mean at 0.9104.  (no action taken)
     B1      X, Y, Z:  -23.55  34.86  33.71
2.4  Seg length ending at pt. 23561 >= 6.0 stdevs above mean at 0.9741.  (no action taken)
     B1      X, Y, Z:  -23.83  45.71  32.57
2.5  Seg length ending at pt. 23637 <= 0.1 at 0.099.  (removed)
     A       X, Y, Z:  -25.19  44.06  29.66
2.5  Seg length ending at pt. 23671 <= 0.1 at 0.099.  (removed)
     A       X, Y, Z:  -30.62  47.46  32.06
2.4  Seg length ending at pt. 23715 >= 6.0 stdevs above mean at 0.9436.  (no action taken)
     B1      X, Y, Z:  -24.78  42.67  34.82
2.4  Seg length ending at pt. 23731 >= 6.0 stdevs above mean at 0.9094.  (no action taken)
     B1      X, Y, Z:  -24.39  43.53  33.85
2.4  Seg length ending at pt. 23845 >= 6.0 stdevs above mean at 1.4451.  (no action taken)
     B1      X, Y, Z:  -21.17  50.32  30.8
2.5  Seg length ending at pt. 23849 <= 0.1 at 0.0943.  (removed)
     A       X, Y, Z:  -21.19  50.79  30.64
2.4  Seg length ending at pt. 23864 >= 6.0 stdevs above mean at 1.2932.  (no action taken)
     B1      X, Y, Z:  -24.03  54.31  30.57
2.5  Seg length ending at pt. 23926 <= 0.1 at 0.0943.  (removed)
     A       X, Y, Z:  -27.03  60.92  36.18
2.5  Seg length ending at pt. 23997 <= 0.1 at 0.0927.  (removed)
     A       X, Y, Z:  -34.21  66.21  34.29
2.5  Seg length ending at pt. 24118 <= 0.1 at 0.0985.  (removed)
     A       X, Y, Z:  -39.96  73.65  42.85
2.4  Seg length ending at pt. 24134 >= 6.0 stdevs above mean at 0.9544.  (no action taken)
     B1      X, Y, Z:  -39.72  75.81  43.57
2.5  Seg length ending at pt. 24163 <= 0.1 at 0.0964.  (removed)
     A       X, Y, Z:  -36.79  76.01  42.14
2.5  Seg length ending at pt. 24407 <= 0.1 at 0.098.  (removed)
     A       X, Y, Z:  -47.79  37.85  43.14
2.5  Seg length ending at pt. 24615 <= 0.1 at 0.0812.  (removed)
     A       X, Y, Z:  -51.39  50.9  43.63
2.5  Seg length ending at pt. 24758 <= 0.1 at 0.0894.  (removed)
     A       X, Y, Z:  -58.57  41.79  43.61
2.5  Seg length ending at pt. 24775 <= 0.1 at 0.1.  (removed)
     A       X, Y, Z:  -58.78  41.4  43.09
2.4  Seg length ending at pt. 24782 >= 6.0 stdevs above mean at 2.1534.  (no action taken)
     B1      X, Y, Z:  -58.81  41.47  43.02
2.5  Seg length ending at pt. 24810 <= 0.1 at 0.098.  (removed)
     A       X, Y, Z:  -53.71  48.06  44.99
2.5  Seg length ending at pt. 24813 <= 0.1 at 0.0894.  (removed)
     A       X, Y, Z:  -54.04  47.78  44.96
2.5  Seg length ending at pt. 24844 <= 0.1 at 0.0854.  (removed)
     A       X, Y, Z:  -39.78  57.35  47.35
2.5  Seg length ending at pt. 24859 <= 0.1 at 0.0927.  (removed)
     A       X, Y, Z:  -38.63  58.29  48.15
2.4  Seg length ending at pt. 24868 >= 6.0 stdevs above mean at 1.1784.  (no action taken)
     B1      X, Y, Z:  -41.59  65.87  41.67
2.4  Seg length ending at pt. 24904 >= 6.0 stdevs above mean at 0.9155.  (no action taken)
     B1      X, Y, Z:  -43.38  67.95  39.63
2.5  Seg length ending at pt. 25036 <= 0.1 at 0.0927.  (removed)
     A       X, Y, Z:  -54.07  72.46  25.67
2.5  Seg length ending at pt. 25090 <= 0.1 at 0.099.  (removed)
     A       X, Y, Z:  -48.78  70.78  38.52
2.5  Seg length ending at pt. 25160 <= 0.1 at 0.0985.  (removed)
     A       X, Y, Z:  -33.56  70.43  34.6
2.5  Seg length ending at pt. 25256 <= 0.1 at 0.0949.  (removed)
     A       X, Y, Z:  -29.03  64.2  34.14
2.5  Seg length ending at pt. 25487 <= 0.1 at 0.064.  (removed)
     A       X, Y, Z:  -20.76  62.99  34.65
2.5  Seg length ending at pt. 25606 <= 0.1 at 0.0911.  (removed)
     A       X, Y, Z:  -27.78  63.92  34.81
2.4  Seg length ending at pt. 25617 >= 6.0 stdevs above mean at 0.9139.  (no action taken)
     B1      X, Y, Z:  -25.14  55.64  27.21
2.5  Seg length ending at pt. 25624 <= 0.1 at 0.0949.  (removed)
     A       X, Y, Z:  -25.51  55.2  26.57
2.4  Seg length ending at pt. 25639 >= 6.0 stdevs above mean at 1.5487.  (no action taken)
     B1      X, Y, Z:  -6.51  66.4  17.17
2.5  Seg length ending at pt. 25641 <= 0.1 at 0.0943.  (removed)
     A       X, Y, Z:  -7.09  66.73  17.19
2.5  Seg length ending at pt. 7544 <= 0.1 at 0.0566.  (removed)
     A       X, Y, Z:  -37.42  47.21  13.72
2.5  Seg length ending at pt. 18464 <= 0.1 at 0.0943.  (removed)
     A       X, Y, Z:  -51.14  21.8  20.03
2.7  Line 1934 of rad 0.211 is an included side branch.  (removed)
     A      X, Y, Z:  -47.99  78.59  15.73
2.7  Line 8007 of rad 0.177 is an included side branch.  (removed)
     A      X, Y, Z:  -23.62  63.35  18.69
2.7  Line 8877 of rad 0.331 is an included side branch.  (removed)
     A      X, Y, Z:  -22.12  51.46  18.42
2.7  Line 10699 of rad 0.53 is an included side branch.  (removed)
     A      X, Y, Z:  -12.46  33.67  25.44
2.7  Line 12127 of rad 0.251 is an included side branch.  (removed)
     A      X, Y, Z:  -34.93  61.89  12.96
2.7  Line 15483 of rad 0.317 is an included side branch.  (removed)
     A      X, Y, Z:  -32.4  34.15  33.81
2.7  Line 19311 of rad 0.238 is an included side branch.  (removed)
     A      X, Y, Z:  -47.22  20.01  3.87
2.7  Line 20309 of rad 0.26 is an included side branch.  (removed)
     A      X, Y, Z:  -26.33  19.5  12.77
2.7  Line 20863 of rad 0.263 is an included side branch.  (removed)
     A      X, Y, Z:  -17.53  34.36  20.44
2.7  Line 22071 of rad 0.2 is an included side branch.  (removed)
     A      X, Y, Z:  -15.03  17.53  27.12
4.4  Line 105 of rad 0.661 links to 104 of rad 0.204.  (no action taken)
     B1      X, Y, Z:  5.13  23.37  1.12
4.4  Line 357 of rad 0.673 links to 356 of rad 0.272.  (no action taken)
     B1      X, Y, Z:  -4.25  67.56  14.6
4.4  Line 1268 of rad 0.135 links to 1266 of rad 0.061.  (no action taken)
     B1      X, Y, Z:  -24.98  143.46  34.77
4.4  Line 1591 of rad 0.837 links to 1590 of rad 0.303.  (no action taken)
     B1      X, Y, Z:  -32.47  74.48  21.01
4.4  Line 1669 of rad 0.165 links to 1668 of rad 0.081.  (no action taken)
     B1      X, Y, Z:  -38.1  76.62  21.0
4.4  Line 1729 of rad 0.116 links to 1728 of rad 0.057.  (no action taken)
     B1      X, Y, Z:  -40.13  79.04  26.92
4.4  Line 1871 of rad 0.159 links to 1870 of rad 0.072.  (no action taken)
     B1      X, Y, Z:  -45.25  78.28  13.22
4.4  Line 1991 of rad 0.232 links to 1990 of rad 0.111.  (no action taken)
     B1      X, Y, Z:  -49.97  82.81  13.72
4.4  Line 2023 of rad 0.136 links to 2022 of rad 0.066.  (no action taken)
     B1      X, Y, Z:  -41.22  78.26  16.67
4.4  Line 2530 of rad 0.131 links to 2529 of rad 0.061.  (no action taken)
     B1      X, Y, Z:  -38.11  93.15  25.42
4.4  Line 2700 of rad 0.115 links to 2699 of rad 0.057.  (no action taken)
     B1      X, Y, Z:  -53.85  84.96  15.69
4.4  Line 3779 of rad 0.358 links to 3778 of rad 0.116.  (no action taken)
     B1      X, Y, Z:  -37.89  82.18  11.5
4.4  Line 3903 of rad 0.739 links to 3902 of rad 0.149.  (no action taken)
     B1      X, Y, Z:  -45.0  83.03  12.72
4.4  Line 4268 of rad 0.672 links to 4267 of rad 0.328.  (no action taken)
     B1      X, Y, Z:  -32.29  59.0  26.83
4.4  Line 4401 of rad 0.094 links to 4400 of rad 0.043.  (no action taken)
     B1      X, Y, Z:  -44.25  56.45  22.78
4.4  Line 4404 of rad 0.116 links to 4403 of rad 0.056.  (no action taken)
     B1      X, Y, Z:  -44.43  56.06  22.41
4.4  Line 4901 of rad 0.113 links to 4900 of rad 0.049.  (no action taken)
     B1      X, Y, Z:  -37.61  51.02  29.75
4.4  Line 5427 of rad 0.145 links to 5426 of rad 0.053.  (no action taken)
     B1      X, Y, Z:  -39.2  36.03  32.6
4.4  Line 5630 of rad 0.131 links to 5627 of rad 1.25E-4.  (no action taken)
     B1      X, Y, Z:  -33.47  45.64  26.25
4.4  Line 5666 of rad 0.094 links to 5665 of rad 0.044.  (no action taken)
     B1      X, Y, Z:  -36.17  47.35  29.46
4.4  Line 5900 of rad 0.102 links to 5899 of rad 0.05.  (no action taken)
     B1      X, Y, Z:  -46.92  57.86  39.22
4.4  Line 6008 of rad 0.108 links to 6007 of rad 0.051.  (no action taken)
     B1      X, Y, Z:  -48.46  43.35  39.2
4.4  Line 6024 of rad 0.075 links to 6023 of rad 0.036.  (no action taken)
     B1      X, Y, Z:  -45.28  45.59  38.63
4.4  Line 6030 of rad 0.141 links to 6029 of rad 0.057.  (no action taken)
     B1      X, Y, Z:  -45.54  44.82  38.52
4.4  Line 6086 of rad 0.864 links to 6085 of rad 0.251.  (no action taken)
     B1      X, Y, Z:  -31.76  54.38  23.3
4.4  Line 6101 of rad 0.157 links to 6100 of rad 0.073.  (no action taken)
     B1      X, Y, Z:  -31.23  51.9  21.71
4.4  Line 6299 of rad 0.131 links to 6298 of rad 0.064.  (no action taken)
     B1      X, Y, Z:  -28.44  50.38  15.81
4.4  Line 6539 of rad 0.111 links to 6538 of rad 0.05.  (no action taken)
     B1      X, Y, Z:  -39.22  43.56  18.78
4.4  Line 6582 of rad 0.111 links to 6581 of rad 0.053.  (no action taken)
     B1      X, Y, Z:  -44.74  45.52  17.48
4.4  Line 6740 of rad 0.136 links to 6739 of rad 0.06.  (no action taken)
     B1      X, Y, Z:  -48.25  37.46  17.35
4.4  Line 6813 of rad 0.09 links to 6812 of rad 0.033.  (no action taken)
     B1      X, Y, Z:  -50.35  32.84  16.67
4.4  Line 6832 of rad 0.054 links to 6564 of rad 1.25E-4.  (no action taken)
     B1      X, Y, Z:  -42.36  46.21  18.21
4.4  Line 6833 of rad 0.108 links to 6832 of rad 0.054.  (no action taken)
     B1      X, Y, Z:  -42.35  46.39  18.12
4.4  Line 7038 of rad 0.135 links to 7037 of rad 0.058.  (no action taken)
     B1      X, Y, Z:  -35.06  35.38  7.09
4.4  Line 7091 of rad 0.17 links to 7090 of rad 0.071.  (no action taken)
     B1      X, Y, Z:  -43.04  32.75  9.33
4.4  Line 7334 of rad 0.166 links to 7333 of rad 0.065.  (no action taken)
     B1      X, Y, Z:  -40.46  39.42  7.08
4.4  Line 7340 of rad 0.155 links to 7339 of rad 0.076.  (no action taken)
     B1      X, Y, Z:  -41.04  39.29  6.49
4.4  Line 7346 of rad 0.261 links to 7345 of rad 0.096.  (no action taken)
     B1      X, Y, Z:  -41.29  39.29  5.5
4.4  Line 7501 of rad 0.141 links to 7500 of rad 0.069.  (no action taken)
     B1      X, Y, Z:  -39.32  48.13  11.66
4.4  Line 7536 of rad 0.117 links to 7535 of rad 0.057.  (no action taken)
     B1      X, Y, Z:  -40.57  44.5  11.72
4.4  Line 7629 of rad 0.138 links to 7628 of rad 0.049.  (no action taken)
     B1      X, Y, Z:  -40.54  51.52  14.41
4.4  Line 7701 of rad 0.157 links to 7700 of rad 0.078.  (no action taken)
     B1      X, Y, Z:  -30.92  54.39  21.05
4.4  Line 7703 of rad 0.301 links to 7693 of rad 0.039.  (no action taken)
     B1      X, Y, Z:  -30.71  53.14  20.69
4.4  Line 7761 of rad 0.112 links to 7760 of rad 0.05.  (no action taken)
     B1      X, Y, Z:  -30.8  53.5  25.58
4.4  Line 7982 of rad 0.378 links to 7980 of rad 0.176.  (no action taken)
     B1      X, Y, Z:  -23.14  62.17  19.37
4.4  Line 8076 of rad 0.246 links to 8075 of rad 0.113.  (no action taken)
     B1      X, Y, Z:  -19.37  54.71  24.71
4.4  Line 8144 of rad 0.107 links to 8143 of rad 0.05.  (no action taken)
     B1      X, Y, Z:  -18.71  55.39  27.03
4.4  Line 8468 of rad 0.07 links to 8467 of rad 0.027.  (no action taken)
     B1      X, Y, Z:  -15.65  43.89  23.75
4.4  Line 8518 of rad 0.193 links to 8517 of rad 0.085.  (no action taken)
     B1      X, Y, Z:  -15.47  41.67  25.48
4.4  Line 8551 of rad 0.158 links to 8550 of rad 0.077.  (no action taken)
     B1      X, Y, Z:  -11.9  41.13  26.58
4.4  Line 8640 of rad 0.113 links to 8639 of rad 0.054.  (no action taken)
     B1      X, Y, Z:  -10.82  39.45  28.26
4.4  Line 8670 of rad 0.121 links to 8669 of rad 0.052.  (no action taken)
     B1      X, Y, Z:  -14.83  49.67  23.94
4.4  Line 8801 of rad 0.118 links to 8800 of rad 0.028.  (no action taken)
     B1      X, Y, Z:  -17.98  46.81  21.82
4.4  Line 8870 of rad 0.304 links to 8869 of rad 0.057.  (no action taken)
     B1      X, Y, Z:  -21.85  51.57  18.69
4.4  Line 9113 of rad 0.189 links to 9112 of rad 0.094.  (no action taken)
     B1      X, Y, Z:  -9.69  47.11  21.32
4.4  Line 9290 of rad 0.072 links to 9289 of rad 0.03.  (no action taken)
     B1      X, Y, Z:  -2.52  36.32  31.51
4.4  Line 9699 of rad 0.168 links to 9698 of rad 0.079.  (no action taken)
     B1      X, Y, Z:  8.65  63.07  28.78
4.4  Line 9762 of rad 0.248 links to 9761 of rad 0.084.  (no action taken)
     B1      X, Y, Z:  9.9  65.85  21.83
4.4  Line 9791 of rad 0.116 links to 9790 of rad 0.019.  (no action taken)
     B1      X, Y, Z:  8.15  68.81  19.58
4.4  Line 9807 of rad 0.109 links to 9806 of rad 0.053.  (no action taken)
     B1      X, Y, Z:  8.11  66.95  18.41
4.4  Line 9819 of rad 0.22 links to 9813 of rad 0.105.  (no action taken)
     B1      X, Y, Z:  7.95  62.34  29.17
4.4  Line 9851 of rad 0.125 links to 9850 of rad 0.06.  (no action taken)
     B1      X, Y, Z:  -7.36  44.79  27.71
4.4  Line 9954 of rad 0.172 links to 9953 of rad 0.08.  (no action taken)
     B1      X, Y, Z:  -4.04  50.04  30.07
4.4  Line 10145 of rad 0.105 links to 10144 of rad 0.035.  (no action taken)
     B1      X, Y, Z:  -17.8  57.47  24.16
4.4  Line 10163 of rad 0.074 links to 10162 of rad 0.034.  (no action taken)
     B1      X, Y, Z:  -19.53  58.15  25.83
4.4  Line 11486 of rad 0.488 links to 11485 of rad 0.244.  (no action taken)
     B1      X, Y, Z:  -10.05  50.56  20.73
4.4  Line 11667 of rad 0.119 links to 11666 of rad 0.054.  (no action taken)
     B1      X, Y, Z:  -27.19  62.2  20.28
4.4  Line 11739 of rad 0.14 links to 11738 of rad 0.052.  (no action taken)
     B1      X, Y, Z:  -35.29  63.75  24.17
4.4  Line 11766 of rad 0.148 links to 11765 of rad 0.074.  (no action taken)
     B1      X, Y, Z:  -36.31  59.5  23.87
4.4  Line 11770 of rad 0.093 links to 11769 of rad 0.046.  (no action taken)
     B1      X, Y, Z:  -36.28  58.71  23.69
4.4  Line 11920 of rad 0.127 links to 11919 of rad 0.059.  (no action taken)
     B1      X, Y, Z:  -41.39  66.34  14.0
4.4  Line 11942 of rad 0.158 links to 11941 of rad 0.066.  (no action taken)
     B1      X, Y, Z:  -41.7  65.6  11.98
4.4  Line 12026 of rad 0.167 links to 12025 of rad 1.25E-4.  (no action taken)
     B1      X, Y, Z:  -31.39  59.95  8.5
4.4  Line 12047 of rad 0.231 links to 12046 of rad 0.093.  (no action taken)
     B1      X, Y, Z:  -32.53  58.15  6.4
4.4  Line 12059 of rad 0.23 links to 12058 of rad 0.108.  (no action taken)
     B1      X, Y, Z:  -32.53  57.67  4.74
4.4  Line 12239 of rad 0.225 links to 12238 of rad 0.098.  (no action taken)
     B1      X, Y, Z:  -39.46  60.71  19.03
4.4  Line 12354 of rad 0.17 links to 12353 of rad 0.058.  (no action taken)
     B1      X, Y, Z:  -33.71  70.59  14.6
4.4  Line 12413 of rad 0.104 links to 12412 of rad 0.051.  (no action taken)
     B1      X, Y, Z:  -32.74  72.73  15.6
4.4  Line 12435 of rad 0.067 links to 12434 of rad 0.03.  (no action taken)
     B1      X, Y, Z:  -36.27  69.17  14.6
4.4  Line 12677 of rad 0.142 links to 12676 of rad 0.059.  (no action taken)
     B1      X, Y, Z:  -30.76  61.82  16.75
4.4  Line 12785 of rad 0.086 links to 12784 of rad 0.036.  (no action taken)
     B1      X, Y, Z:  -29.62  69.5  18.19
4.4  Line 12959 of rad 0.174 links to 12958 of rad 0.077.  (no action taken)
     B1      X, Y, Z:  -24.85  50.4  27.94
4.4  Line 12968 of rad 0.136 links to 12967 of rad 0.066.  (no action taken)
     B1      X, Y, Z:  -25.46  49.09  29.6
4.4  Line 12976 of rad 0.105 links to 12975 of rad 0.048.  (no action taken)
     B1      X, Y, Z:  -26.03  48.59  30.12
4.4  Line 13102 of rad 0.129 links to 13101 of rad 0.061.  (no action taken)
     B1      X, Y, Z:  -17.83  47.93  34.67
4.4  Line 13175 of rad 0.113 links to 13174 of rad 0.035.  (no action taken)
     B1      X, Y, Z:  -20.3  49.6  35.43
4.4  Line 13195 of rad 0.146 links to 13194 of rad 0.066.  (no action taken)
     B1      X, Y, Z:  -16.76  48.68  35.25
4.4  Line 13299 of rad 0.261 links to 13298 of rad 0.121.  (no action taken)
     B1      X, Y, Z:  -15.57  44.95  32.86
4.4  Line 13339 of rad 0.122 links to 13338 of rad 0.058.  (no action taken)
     B1      X, Y, Z:  -17.23  45.46  32.67
4.4  Line 13479 of rad 0.157 links to 13478 of rad 0.069.  (no action taken)
     B1      X, Y, Z:  -26.03  48.61  33.78
4.4  Line 13601 of rad 0.12 links to 13600 of rad 0.06.  (no action taken)
     B1      X, Y, Z:  -20.94  52.07  37.28
4.4  Line 13641 of rad 0.155 links to 13640 of rad 0.067.  (no action taken)
     B1      X, Y, Z:  -21.5  51.75  36.84
4.4  Line 13699 of rad 0.366 links to 13698 of rad 0.177.  (no action taken)
     B1      X, Y, Z:  -26.62  53.71  42.53
4.4  Line 13710 of rad 0.095 links to 13709 of rad 0.045.  (no action taken)
     B1      X, Y, Z:  -26.78  54.28  43.96
4.4  Line 13752 of rad 0.081 links to 13751 of rad 0.026.  (no action taken)
     B1      X, Y, Z:  -27.94  57.5  44.82
4.4  Line 14130 of rad 0.105 links to 14129 of rad 0.049.  (no action taken)
     B1      X, Y, Z:  -31.78  40.64  40.25
4.4  Line 14218 of rad 0.237 links to 14139 of rad 0.055.  (no action taken)
     B1      X, Y, Z:  -32.53  40.24  40.21
4.4  Line 14340 of rad 0.158 links to 14339 of rad 0.059.  (no action taken)
     B1      X, Y, Z:  -20.51  43.72  33.71
4.4  Line 14393 of rad 0.312 links to 14384 of rad 0.061.  (no action taken)
     B1      X, Y, Z:  -23.94  42.07  35.07
4.4  Line 14454 of rad 0.304 links to 14453 of rad 0.145.  (no action taken)
     B1      X, Y, Z:  -25.6  37.92  31.46
4.4  Line 14764 of rad 0.114 links to 14763 of rad 0.052.  (no action taken)
     B1      X, Y, Z:  -21.76  28.32  29.83
4.4  Line 14774 of rad 0.185 links to 14772 of rad 0.066.  (no action taken)
     B1      X, Y, Z:  -22.0  30.32  29.82
4.4  Line 14785 of rad 0.068 links to 14784 of rad 0.034.  (no action taken)
     B1      X, Y, Z:  -23.12  31.46  29.26
4.4  Line 14814 of rad 0.137 links to 14813 of rad 0.068.  (no action taken)
     B1      X, Y, Z:  -22.35  32.24  30.96
4.4  Line 15081 of rad 0.085 links to 15080 of rad 0.042.  (no action taken)
     B1      X, Y, Z:  -37.92  29.42  34.17
4.4  Line 15351 of rad 0.15 links to 15350 of rad 0.057.  (no action taken)
     B1      X, Y, Z:  -30.19  26.71  36.22
4.4  Line 15431 of rad 0.149 links to 15430 of rad 0.07.  (no action taken)
     B1      X, Y, Z:  -33.82  38.14  35.81
4.4  Line 15459 of rad 0.317 links to 15455 of rad 0.105.  (no action taken)
     B1      X, Y, Z:  -32.32  33.93  33.75
4.4  Line 15512 of rad 0.156 links to 15511 of rad 0.063.  (no action taken)
     B1      X, Y, Z:  -29.89  28.07  34.35
4.4  Line 15700 of rad 0.169 links to 15699 of rad 0.076.  (no action taken)
     B1      X, Y, Z:  -26.69  28.14  26.96
4.4  Line 15891 of rad 0.237 links to 15889 of rad 0.1.  (no action taken)
     B1      X, Y, Z:  -34.53  27.69  21.69
4.4  Line 15932 of rad 0.506 links to 15830 of rad 1.25E-4.  (no action taken)
     B1      X, Y, Z:  -29.55  24.57  25.46
4.4  Line 16011 of rad 0.138 links to 16010 of rad 0.063.  (no action taken)
     B1      X, Y, Z:  -28.55  28.73  24.46
4.4  Line 16057 of rad 0.14 links to 16056 of rad 0.068.  (no action taken)
     B1      X, Y, Z:  -28.53  25.92  19.96
4.4  Line 16068 of rad 0.099 links to 16067 of rad 0.024.  (no action taken)
     B1      X, Y, Z:  -28.69  26.17  21.42
4.4  Line 16088 of rad 0.117 links to 16087 of rad 0.055.  (no action taken)
     B1      X, Y, Z:  -30.44  25.51  19.46
4.4  Line 16223 of rad 0.121 links to 16220 of rad 1.25E-4.  (no action taken)
     B1      X, Y, Z:  -40.25  35.34  20.76
4.4  Line 16347 of rad 0.117 links to 16346 of rad 0.057.  (no action taken)
     B1      X, Y, Z:  -32.35  32.0  23.76
4.4  Line 16537 of rad 0.13 links to 16536 of rad 0.051.  (no action taken)
     B1      X, Y, Z:  -36.89  29.17  29.21
4.4  Line 16555 of rad 0.094 links to 16554 of rad 0.047.  (no action taken)
     B1      X, Y, Z:  -37.17  31.16  26.3
4.4  Line 16673 of rad 0.145 links to 16672 of rad 0.067.  (no action taken)
     B1      X, Y, Z:  -26.16  31.05  10.86
4.4  Line 16757 of rad 0.082 links to 16756 of rad 0.037.  (no action taken)
     B1      X, Y, Z:  -26.83  41.0  7.41
4.4  Line 17003 of rad 0.133 links to 17002 of rad 0.066.  (no action taken)
     B1      X, Y, Z:  -30.89  13.94  15.82
4.4  Line 17161 of rad 0.21 links to 17160 of rad 0.077.  (no action taken)
     B1      X, Y, Z:  -21.32  12.66  11.58
4.4  Line 17195 of rad 0.102 links to 17194 of rad 0.049.  (no action taken)
     B1      X, Y, Z:  -26.42  16.14  13.41
4.4  Line 17359 of rad 0.086 links to 17358 of rad 0.043.  (no action taken)
     B1      X, Y, Z:  -38.46  23.19  20.33
4.4  Line 17803 of rad 0.089 links to 17802 of rad 0.044.  (no action taken)
     B1      X, Y, Z:  -40.39  15.34  25.17
4.4  Line 18083 of rad 0.15 links to 18082 of rad 0.044.  (no action taken)
     B1      X, Y, Z:  -55.59  22.37  21.51
4.4  Line 18523 of rad 0.154 links to 18522 of rad 0.075.  (no action taken)
     B1      X, Y, Z:  -54.93  26.98  25.51
4.4  Line 18562 of rad 0.107 links to 18561 of rad 0.051.  (no action taken)
     B1      X, Y, Z:  -53.99  27.85  24.57
4.4  Line 18942 of rad 0.134 links to 18941 of rad 0.061.  (no action taken)
     B1      X, Y, Z:  -62.42  37.96  40.28
4.4  Line 19030 of rad 0.136 links to 19029 of rad 0.062.  (no action taken)
     B1      X, Y, Z:  -50.9  22.69  26.41
4.4  Line 19125 of rad 0.071 links to 19124 of rad 0.015.  (no action taken)
     B1      X, Y, Z:  -49.79  17.32  16.07
4.4  Line 19624 of rad 0.141 links to 19623 of rad 0.063.  (no action taken)
     B1      X, Y, Z:  -29.08  19.42  15.36
4.4  Line 19759 of rad 0.085 links to 19758 of rad 0.041.  (no action taken)
     B1      X, Y, Z:  -31.5  23.35  2.35
4.4  Line 20041 of rad 0.194 links to 20040 of rad 0.078.  (no action taken)
     B1      X, Y, Z:  -33.28  13.9  10.64
4.4  Line 20120 of rad 0.114 links to 20119 of rad 0.052.  (no action taken)
     B1      X, Y, Z:  -34.02  25.87  15.75
4.4  Line 20255 of rad 0.12 links to 20254 of rad 0.06.  (no action taken)
     B1      X, Y, Z:  -24.67  19.25  14.25
4.4  Line 20344 of rad 0.274 links to 20343 of rad 0.13.  (no action taken)
     B1      X, Y, Z:  -24.21  28.62  21.35
4.4  Line 20458 of rad 0.241 links to 20457 of rad 0.085.  (no action taken)
     B1      X, Y, Z:  -21.03  18.07  23.03
4.4  Line 20534 of rad 0.081 links to 20533 of rad 0.021.  (no action taken)
     B1      X, Y, Z:  -22.03  31.94  25.25
4.4  Line 20569 of rad 0.154 links to 20568 of rad 0.06.  (no action taken)
     B1      X, Y, Z:  -20.03  28.07  23.62
4.4  Line 21059 of rad 0.085 links to 21057 of rad 1.25E-4.  (no action taken)
     B1      X, Y, Z:  -19.51  23.55  19.3
4.4  Line 21300 of rad 0.16 links to 21299 of rad 0.077.  (no action taken)
     B1      X, Y, Z:  -14.07  21.46  32.49
4.4  Line 21379 of rad 0.113 links to 21378 of rad 0.049.  (no action taken)
     B1      X, Y, Z:  -13.33  25.46  32.06
4.4  Line 21782 of rad 0.114 links to 21781 of rad 0.055.  (no action taken)
     B1      X, Y, Z:  -10.93  31.62  38.17
4.4  Line 21840 of rad 0.123 links to 21839 of rad 0.057.  (no action taken)
     B1      X, Y, Z:  -9.52  28.89  32.6
4.4  Line 22310 of rad 0.098 links to 22309 of rad 0.031.  (no action taken)
     B1      X, Y, Z:  -2.52  25.44  29.83
4.4  Line 22594 of rad 0.296 links to 22587 of rad 0.101.  (no action taken)
     B1      X, Y, Z:  2.6  28.96  35.14
4.4  Line 22727 of rad 0.131 links to 22726 of rad 0.044.  (no action taken)
     B1      X, Y, Z:  3.39  16.75  35.95
4.4  Line 22814 of rad 0.224 links to 22813 of rad 0.079.  (no action taken)
     B1      X, Y, Z:  -2.22  22.46  35.59
4.4  Line 22878 of rad 0.184 links to 22877 of rad 0.073.  (no action taken)
     B1      X, Y, Z:  -3.95  20.76  31.78
4.4  Line 23452 of rad 0.119 links to 23451 of rad 0.057.  (no action taken)
     B1      X, Y, Z:  -24.71  34.86  34.71
4.4  Line 23549 of rad 0.112 links to 23548 of rad 0.055.  (no action taken)
     B1      X, Y, Z:  -25.37  38.79  33.45
4.4  Line 23859 of rad 0.132 links to 23858 of rad 0.061.  (no action taken)
     B1      X, Y, Z:  -21.87  52.18  30.46
4.4  Line 24177 of rad 0.089 links to 24176 of rad 0.044.  (no action taken)
     B1      X, Y, Z:  -40.28  73.15  43.65
4.4  Line 24421 of rad 0.073 links to 24420 of rad 0.031.  (no action taken)
     B1      X, Y, Z:  -48.32  37.07  41.61
4.4  Line 24621 of rad 0.118 links to 24620 of rad 0.038.  (no action taken)
     B1      X, Y, Z:  -51.65  50.29  42.88
4.4  Line 24855 of rad 0.128 links to 24854 of rad 0.056.  (no action taken)
     B1      X, Y, Z:  -39.07  58.21  47.85
4.4  Line 25075 of rad 0.236 links to 25074 of rad 0.117.  (no action taken)
     B1      X, Y, Z:  -49.54  71.65  39.21
4.4  Line 25285 of rad 0.129 links to 25284 of rad 0.06.  (no action taken)
     B1      X, Y, Z:  -30.28  60.71  34.9
4.4  Line 25639 of rad 0.514 links to 4072 of rad 0.194.  (no action taken)
     B1      X, Y, Z:  -6.51  66.4  17.17
 
 


Number of type A irregularities = 234
Number of type B1 irregularities = 736
Number of type B2 irregularities = 0
Number of type C irregularities = 0
```
