## Supplementary material for "Automated Proofreading of Digitally Reconstructed Neural Morphology Enhances Accuracy, Scalability, and Standardization": Standardization and accuracy results: 720575940617489409.std

```
# Standardization file for /nmo_swc/Temp_LMeasure/720575940617489409.CNG.swc.swc created with StdSwc version 1.31 on 3/7/26.
# Edited SWC file saved as /nmo_swc/Temp_LMeasure/720575940617489409.CNG.swc.swc.CNG.swc.  See StdSwc1.31.doc for more information.
#
# code   irregularity_description. (action taken)
#     irregularity_type     coordinates
#
4.2  Radius of line 539 at 0.048 <= 0.05.  (no action taken)
     B1      X, Y, Z:  24.14  48.85  -8.27
4.2  Radius of line 802 at 1.25E-4 <= 0.05.  (no action taken)
     B1      X, Y, Z:  57.78  50.03  7.98
4.2  Radius of line 838 at 0.038 <= 0.05.  (no action taken)
     B1      X, Y, Z:  63.9  47.71  6.58
4.2  Radius of line 940 at 1.25E-4 <= 0.05.  (no action taken)
     B1      X, Y, Z:  76.18  43.57  18.5
4.2  Radius of line 1035 at 1.25E-4 <= 0.05.  (no action taken)
     B1      X, Y, Z:  90.17  45.11  22.48
4.2  Radius of line 1104 at 1.25E-4 <= 0.05.  (no action taken)
     B1      X, Y, Z:  93.53  44.89  32.88
4.2  Radius of line 1105 at 1.25E-4 <= 0.05.  (no action taken)
     B1      X, Y, Z:  94.14  45.13  32.92
4.2  Radius of line 1196 at 0.04 <= 0.05.  (no action taken)
     B1      X, Y, Z:  106.06  50.38  38.85
4.2  Radius of line 1264 at 1.25E-4 <= 0.05.  (no action taken)
     B1      X, Y, Z:  92.6  46.65  31.53
4.2  Radius of line 1278 at 0.045 <= 0.05.  (no action taken)
     B1      X, Y, Z:  93.51  44.35  30.46
4.2  Radius of line 1361 at 1.25E-4 <= 0.05.  (no action taken)
     B1      X, Y, Z:  84.18  50.36  13.93
4.2  Radius of line 1430 at 0.035 <= 0.05.  (no action taken)
     B1      X, Y, Z:  79.26  55.1  7.67
4.2  Radius of line 1492 at 1.25E-4 <= 0.05.  (no action taken)
     B1      X, Y, Z:  80.2  58.79  5.37
4.2  Radius of line 1494 at 0.047 <= 0.05.  (no action taken)
     B1      X, Y, Z:  78.34  57.67  6.58
4.2  Radius of line 1500 at 1.25E-4 <= 0.05.  (no action taken)
     B1      X, Y, Z:  78.84  57.49  5.87
4.2  Radius of line 1597 at 0.034 <= 0.05.  (no action taken)
     B1      X, Y, Z:  81.67  55.22  9.92
4.2  Radius of line 1601 at 1.25E-4 <= 0.05.  (no action taken)
     B1      X, Y, Z:  82.59  53.13  10.72
4.2  Radius of line 1648 at 1.25E-4 <= 0.05.  (no action taken)
     B1      X, Y, Z:  85.15  50.39  14.34
4.5  Radius of terminal line 1694 at 0.496 >= 5.0 stdevs above the mean.  (no action taken)
     B1      X, Y, Z:  84.34  49.49  18.21
4.2  Radius of line 1802 at 1.25E-4 <= 0.05.  (no action taken)
     B1      X, Y, Z:  70.62  51.86  25.53
4.2  Radius of line 1810 at 1.25E-4 <= 0.05.  (no action taken)
     B1      X, Y, Z:  70.64  53.67  26.16
4.2  Radius of line 1876 at 1.25E-4 <= 0.05.  (no action taken)
     B1      X, Y, Z:  73.14  63.21  21.48
4.2  Radius of line 1968 at 0.044 <= 0.05.  (no action taken)
     B1      X, Y, Z:  69.96  67.45  12.68
4.2  Radius of line 2065 at 0.046 <= 0.05.  (no action taken)
     B1      X, Y, Z:  68.42  72.53  16.73
4.2  Radius of line 2174 at 0.014 <= 0.05.  (no action taken)
     B1      X, Y, Z:  73.92  49.78  26.17
4.2  Radius of line 2177 at 1.25E-4 <= 0.05.  (no action taken)
     B1      X, Y, Z:  73.56  49.4  26.82
4.2  Radius of line 2183 at 0.046 <= 0.05.  (no action taken)
     B1      X, Y, Z:  74.46  49.5  25.46
4.2  Radius of line 2197 at 0.049 <= 0.05.  (no action taken)
     B1      X, Y, Z:  73.14  47.1  26.32
4.2  Radius of line 2202 at 1.25E-4 <= 0.05.  (no action taken)
     B1      X, Y, Z:  74.06  47.71  27.32
4.2  Radius of line 2206 at 1.25E-4 <= 0.05.  (no action taken)
     B1      X, Y, Z:  72.81  48.46  26.94
4.2  Radius of line 2209 at 1.25E-4 <= 0.05.  (no action taken)
     B1      X, Y, Z:  76.9  43.56  17.89
4.2  Radius of line 2212 at 1.25E-4 <= 0.05.  (no action taken)
     B1      X, Y, Z:  73.7  44.49  14.67
4.2  Radius of line 2214 at 1.25E-4 <= 0.05.  (no action taken)
     B1      X, Y, Z:  57.63  50.14  7.91
4.2  Radius of line 2236 at 0.036 <= 0.05.  (no action taken)
     B1      X, Y, Z:  56.32  46.77  9.0
4.2  Radius of line 2371 at 1.25E-4 <= 0.05.  (no action taken)
     B1      X, Y, Z:  59.13  56.78  -6.08
4.2  Radius of line 2377 at 1.25E-4 <= 0.05.  (no action taken)
     B1      X, Y, Z:  59.09  56.39  -6.37
4.3  Radius of line 2433 at 0.783 >= 5.0 stdevs above the mean.  (no action taken)
     B1      X, Y, Z:  59.6  64.76  -3.72
4.2  Radius of line 2437 at 1.25E-4 <= 0.05.  (no action taken)
     B1      X, Y, Z:  58.49  63.81  -3.72
4.2  Radius of line 2611 at 0.046 <= 0.05.  (no action taken)
     B1      X, Y, Z:  -7.21  54.52  5.76
4.3  Radius of line 2618 at 0.846 >= 5.0 stdevs above the mean.  (no action taken)
     B1      X, Y, Z:  -7.04  58.42  -1.56
4.3  Radius of line 2619 at 0.906 >= 5.0 stdevs above the mean.  (no action taken)
     B1      X, Y, Z:  -7.08  58.45  -1.42
4.2  Radius of line 2701 at 1.25E-4 <= 0.05.  (no action taken)
     B1      X, Y, Z:  -6.54  65.1  7.94
4.2  Radius of line 2749 at 1.25E-4 <= 0.05.  (no action taken)
     B1      X, Y, Z:  -6.63  67.06  13.53
4.2  Radius of line 2788 at 1.25E-4 <= 0.05.  (no action taken)
     B1      X, Y, Z:  -4.4  71.07  14.18
4.2  Radius of line 2827 at 1.25E-4 <= 0.05.  (no action taken)
     B1      X, Y, Z:  -2.16  75.31  16.12
4.2  Radius of line 2853 at 0.038 <= 0.05.  (no action taken)
     B1      X, Y, Z:  -5.5  76.34  17.37
4.2  Radius of line 2926 at 1.25E-4 <= 0.05.  (no action taken)
     B1      X, Y, Z:  -11.36  78.26  21.98
4.2  Radius of line 2929 at 0.047 <= 0.05.  (no action taken)
     B1      X, Y, Z:  -10.93  77.32  22.44
4.2  Radius of line 2936 at 1.25E-4 <= 0.05.  (no action taken)
     B1      X, Y, Z:  -10.32  76.95  22.8
4.2  Radius of line 3157 at 1.25E-4 <= 0.05.  (no action taken)
     B1      X, Y, Z:  0.59  78.15  16.0
4.2  Radius of line 3267 at 1.25E-4 <= 0.05.  (no action taken)
     B1      X, Y, Z:  1.37  89.54  14.72
4.2  Radius of line 3270 at 0.03 <= 0.05.  (no action taken)
     B1      X, Y, Z:  0.69  89.56  15.33
4.2  Radius of line 3329 at 1.25E-4 <= 0.05.  (no action taken)
     B1      X, Y, Z:  7.24  92.82  16.14
4.2  Radius of line 3380 at 1.25E-4 <= 0.05.  (no action taken)
     B1      X, Y, Z:  7.5  98.12  14.14
4.2  Radius of line 3568 at 1.25E-4 <= 0.05.  (no action taken)
     B1      X, Y, Z:  -2.64  116.35  15.44
4.2  Radius of line 3729 at 1.25E-4 <= 0.05.  (no action taken)
     B1      X, Y, Z:  0.08  133.93  25.78
4.2  Radius of line 3773 at 1.25E-4 <= 0.05.  (no action taken)
     B1      X, Y, Z:  -0.63  140.63  26.32
4.2  Radius of line 3842 at 1.25E-4 <= 0.05.  (no action taken)
     B1      X, Y, Z:  -3.87  120.84  23.44
4.2  Radius of line 3857 at 0.038 <= 0.05.  (no action taken)
     B1      X, Y, Z:  -3.29  118.95  12.98
4.2  Radius of line 3864 at 1.25E-4 <= 0.05.  (no action taken)
     B1      X, Y, Z:  -3.56  120.26  14.0
4.2  Radius of line 3870 at 1.25E-4 <= 0.05.  (no action taken)
     B1      X, Y, Z:  -2.41  112.85  12.24
4.2  Radius of line 3876 at 1.25E-4 <= 0.05.  (no action taken)
     B1      X, Y, Z:  -0.52  103.37  12.0
4.2  Radius of line 3899 at 0.044 <= 0.05.  (no action taken)
     B1      X, Y, Z:  -0.5  101.17  10.14
4.2  Radius of line 3951 at 1.25E-4 <= 0.05.  (no action taken)
     B1      X, Y, Z:  -5.15  103.96  9.85
4.2  Radius of line 4065 at 1.25E-4 <= 0.05.  (no action taken)
     B1      X, Y, Z:  14.74  94.54  16.75
4.2  Radius of line 4097 at 1.25E-4 <= 0.05.  (no action taken)
     B1      X, Y, Z:  16.3  96.18  13.72
4.2  Radius of line 4100 at 0.031 <= 0.05.  (no action taken)
     B1      X, Y, Z:  16.64  96.37  13.63
4.2  Radius of line 4279 at 1.25E-4 <= 0.05.  (no action taken)
     B1      X, Y, Z:  39.85  100.46  17.03
4.2  Radius of line 4300 at 1.25E-4 <= 0.05.  (no action taken)
     B1      X, Y, Z:  37.78  96.37  19.32
4.2  Radius of line 4302 at 1.25E-4 <= 0.05.  (no action taken)
     B1      X, Y, Z:  35.36  96.04  17.14
4.2  Radius of line 4320 at 1.25E-4 <= 0.05.  (no action taken)
     B1      X, Y, Z:  35.25  95.12  18.17
4.2  Radius of line 4323 at 0.047 <= 0.05.  (no action taken)
     B1      X, Y, Z:  30.17  94.29  15.61
4.2  Radius of line 4356 at 0.049 <= 0.05.  (no action taken)
     B1      X, Y, Z:  6.82  90.51  15.01
4.2  Radius of line 4385 at 1.25E-4 <= 0.05.  (no action taken)
     B1      X, Y, Z:  6.37  85.04  14.66
4.2  Radius of line 4462 at 0.044 <= 0.05.  (no action taken)
     B1      X, Y, Z:  -1.92  71.81  13.31
4.2  Radius of line 4512 at 1.25E-4 <= 0.05.  (no action taken)
     B1      X, Y, Z:  0.14  65.29  17.25
4.2  Radius of line 4597 at 1.25E-4 <= 0.05.  (no action taken)
     B1      X, Y, Z:  9.3  60.07  9.75
4.2  Radius of line 4649 at 0.045 <= 0.05.  (no action taken)
     B1      X, Y, Z:  -1.38  66.29  17.32
4.2  Radius of line 4665 at 0.04 <= 0.05.  (no action taken)
     B1      X, Y, Z:  -1.98  66.31  16.07
4.2  Radius of line 4691 at 0.049 <= 0.05.  (no action taken)
     B1      X, Y, Z:  -2.56  68.03  14.77
4.2  Radius of line 4748 at 0.048 <= 0.05.  (no action taken)
     B1      X, Y, Z:  -12.23  60.93  5.79
4.2  Radius of line 4760 at 1.25E-4 <= 0.05.  (no action taken)
     B1      X, Y, Z:  -12.56  60.29  4.63
4.2  Radius of line 4849 at 0.038 <= 0.05.  (no action taken)
     B1      X, Y, Z:  -16.39  68.37  13.49
4.2  Radius of line 4874 at 0.05 <= 0.05.  (no action taken)
     B1      X, Y, Z:  -15.69  71.46  14.68
4.2  Radius of line 4875 at 0.05 <= 0.05.  (no action taken)
     B1      X, Y, Z:  -15.66  71.62  14.6
4.2  Radius of line 4937 at 0.05 <= 0.05.  (no action taken)
     B1      X, Y, Z:  -21.78  77.09  18.82
4.2  Radius of line 5065 at 1.25E-4 <= 0.05.  (no action taken)
     B1      X, Y, Z:  -24.85  67.65  16.21
4.2  Radius of line 5110 at 0.046 <= 0.05.  (no action taken)
     B1      X, Y, Z:  -30.23  71.43  20.35
4.2  Radius of line 5190 at 0.033 <= 0.05.  (no action taken)
     B1      X, Y, Z:  -40.6  72.68  23.16
4.2  Radius of line 5345 at 1.25E-4 <= 0.05.  (no action taken)
     B1      X, Y, Z:  -59.6  60.28  26.39
4.2  Radius of line 5356 at 1.25E-4 <= 0.05.  (no action taken)
     B1      X, Y, Z:  -54.71  65.89  26.8
4.2  Radius of line 5360 at 1.25E-4 <= 0.05.  (no action taken)
     B1      X, Y, Z:  -51.17  71.17  24.35
4.2  Radius of line 5363 at 1.25E-4 <= 0.05.  (no action taken)
     B1      X, Y, Z:  -44.6  71.48  23.98
4.2  Radius of line 5413 at 0.041 <= 0.05.  (no action taken)
     B1      X, Y, Z:  -36.71  78.92  18.73
4.2  Radius of line 5438 at 1.25E-4 <= 0.05.  (no action taken)
     B1      X, Y, Z:  -37.64  81.89  18.07
4.2  Radius of line 5529 at 1.25E-4 <= 0.05.  (no action taken)
     B1      X, Y, Z:  -34.95  91.9  10.24
4.2  Radius of line 5649 at 0.021 <= 0.05.  (no action taken)
     B1      X, Y, Z:  -48.13  104.25  13.32
4.2  Radius of line 5680 at 0.05 <= 0.05.  (no action taken)
     B1      X, Y, Z:  -48.11  105.54  13.46
4.2  Radius of line 5702 at 1.25E-4 <= 0.05.  (no action taken)
     B1      X, Y, Z:  -37.75  82.82  17.57
4.2  Radius of line 5704 at 1.25E-4 <= 0.05.  (no action taken)
     B1      X, Y, Z:  -36.6  79.32  19.1
4.2  Radius of line 5743 at 1.25E-4 <= 0.05.  (no action taken)
     B1      X, Y, Z:  -39.81  82.09  21.69
4.2  Radius of line 5770 at 1.25E-4 <= 0.05.  (no action taken)
     B1      X, Y, Z:  -41.1  86.2  21.37
4.2  Radius of line 5836 at 1.25E-4 <= 0.05.  (no action taken)
     B1      X, Y, Z:  -19.8  68.98  15.94
4.2  Radius of line 5858 at 1.25E-4 <= 0.05.  (no action taken)
     B1      X, Y, Z:  -16.94  67.9  15.73
4.2  Radius of line 5867 at 1.25E-4 <= 0.05.  (no action taken)
     B1      X, Y, Z:  -14.46  66.7  13.23
4.2  Radius of line 5875 at 0.033 <= 0.05.  (no action taken)
     B1      X, Y, Z:  -13.69  66.31  14.28
4.2  Radius of line 5961 at 0.03 <= 0.05.  (no action taken)
     B1      X, Y, Z:  -14.24  69.65  -6.71
4.2  Radius of line 6025 at 1.25E-4 <= 0.05.  (no action taken)
     B1      X, Y, Z:  -19.05  74.98  -6.17
4.2  Radius of line 6156 at 0.047 <= 0.05.  (no action taken)
     B1      X, Y, Z:  -21.67  90.12  6.61
4.2  Radius of line 6174 at 1.25E-4 <= 0.05.  (no action taken)
     B1      X, Y, Z:  -23.46  90.81  7.12
4.2  Radius of line 6232 at 0.047 <= 0.05.  (no action taken)
     B1      X, Y, Z:  -23.96  91.82  9.86
4.2  Radius of line 6234 at 0.039 <= 0.05.  (no action taken)
     B1      X, Y, Z:  -21.16  86.48  -0.95
4.2  Radius of line 6403 at 0.037 <= 0.05.  (no action taken)
     B1      X, Y, Z:  -33.22  28.39  -0.08
4.3  Radius of line 6625 at 0.753 >= 5.0 stdevs above the mean.  (no action taken)
     B1      X, Y, Z:  -45.99  20.32  14.85
4.2  Radius of line 6632 at 1.25E-4 <= 0.05.  (no action taken)
     B1      X, Y, Z:  -45.5  20.44  14.68
4.2  Radius of line 6743 at 1.25E-4 <= 0.05.  (no action taken)
     B1      X, Y, Z:  -42.6  12.42  26.39
4.2  Radius of line 6797 at 0.048 <= 0.05.  (no action taken)
     B1      X, Y, Z:  -41.11  8.92  32.77
4.2  Radius of line 6919 at 0.046 <= 0.05.  (no action taken)
     B1      X, Y, Z:  -37.57  4.01  49.14
4.2  Radius of line 6951 at 1.25E-4 <= 0.05.  (no action taken)
     B1      X, Y, Z:  -37.21  5.21  49.1
4.2  Radius of line 6958 at 0.028 <= 0.05.  (no action taken)
     B1      X, Y, Z:  -41.15  8.86  44.0
4.2  Radius of line 6969 at 1.25E-4 <= 0.05.  (no action taken)
     B1      X, Y, Z:  -44.43  12.41  29.23
4.2  Radius of line 6979 at 0.048 <= 0.05.  (no action taken)
     B1      X, Y, Z:  -44.65  12.41  30.39
4.2  Radius of line 7049 at 1.25E-4 <= 0.05.  (no action taken)
     B1      X, Y, Z:  -48.75  21.66  26.98
4.2  Radius of line 7203 at 0.049 <= 0.05.  (no action taken)
     B1      X, Y, Z:  -67.48  35.17  28.78
4.2  Radius of line 7211 at 0.049 <= 0.05.  (no action taken)
     B1      X, Y, Z:  -59.32  30.5  27.92
2.5  Seg length ending at pt. 51 <= 0.1 at 0.0781.  (removed)
     A       X, Y, Z:  -5.03  3.0  1.36
2.4  Seg length ending at pt. 237 >= 6.0 stdevs above mean at 1.0279.  (no action taken)
     B1      X, Y, Z:  -18.67  30.76  -2.14
2.4  Seg length ending at pt. 247 >= 6.0 stdevs above mean at 1.0418.  (no action taken)
     B1      X, Y, Z:  -16.73  32.75  -2.04
2.5  Seg length ending at pt. 350 <= 0.1 at 0.0943.  (removed)
     A       X, Y, Z:  -6.33  51.9  -1.3
2.5  Seg length ending at pt. 423 <= 0.1 at 0.0943.  (removed)
     A       X, Y, Z:  5.16  48.46  -2.77
2.5  Seg length ending at pt. 426 <= 0.1 at 0.098.  (removed)
     A       X, Y, Z:  5.41  48.38  -3.08
2.5  Seg length ending at pt. 644 <= 0.1 at 0.0995.  (removed)
     A       X, Y, Z:  40.45  53.71  -0.6
2.5  Seg length ending at pt. 837 <= 0.1 at 0.099.  (removed)
     A       X, Y, Z:  64.06  47.85  6.66
2.5  Seg length ending at pt. 976 <= 0.1 at 0.0995.  (removed)
     A       X, Y, Z:  80.82  42.15  21.23
2.4  Seg length ending at pt. 1018 >= 6.0 stdevs above mean at 1.0988.  (no action taken)
     B1      X, Y, Z:  87.57  43.85  21.67
2.5  Seg length ending at pt. 1180 <= 0.1 at 0.0985.  (removed)
     A       X, Y, Z:  103.65  49.07  37.82
2.5  Seg length ending at pt. 1236 <= 0.1 at 0.0781.  (removed)
     A       X, Y, Z:  110.35  53.39  43.71
2.4  Seg length ending at pt. 1251 >= 6.0 stdevs above mean at 0.9324.  (no action taken)
     B1      X, Y, Z:  91.98  45.52  31.55
2.4  Seg length ending at pt. 1357 >= 6.0 stdevs above mean at 1.0578.  (no action taken)
     B1      X, Y, Z:  83.76  50.65  13.93
2.4  Seg length ending at pt. 1427 >= 6.0 stdevs above mean at 0.8782.  (no action taken)
     B1      X, Y, Z:  79.4  55.39  7.36
2.4  Seg length ending at pt. 1502 >= 6.0 stdevs above mean at 0.8972.  (no action taken)
     B1      X, Y, Z:  80.0  56.21  9.56
2.4  Seg length ending at pt. 1533 >= 6.0 stdevs above mean at 0.8814.  (no action taken)
     B1      X, Y, Z:  78.54  59.5  11.27
2.5  Seg length ending at pt. 1588 <= 0.1 at 0.099.  (removed)
     A       X, Y, Z:  81.79  55.75  10.24
2.4  Seg length ending at pt. 1649 >= 6.0 stdevs above mean at 0.9758.  (no action taken)
     B1      X, Y, Z:  84.37  49.21  14.56
2.4  Seg length ending at pt. 1794 >= 6.0 stdevs above mean at 0.8922.  (no action taken)
     B1      X, Y, Z:  71.09  52.65  25.78
2.5  Seg length ending at pt. 1864 <= 0.1 at 0.097.  (removed)
     A       X, Y, Z:  72.76  61.64  21.28
2.4  Seg length ending at pt. 1989 >= 6.0 stdevs above mean at 0.8862.  (no action taken)
     B1      X, Y, Z:  70.79  66.37  9.89
2.5  Seg length ending at pt. 2020 <= 0.1 at 0.097.  (removed)
     A       X, Y, Z:  71.6  67.31  14.96
2.4  Seg length ending at pt. 2066 >= 6.0 stdevs above mean at 1.0985.  (no action taken)
     B1      X, Y, Z:  71.93  73.62  16.94
2.5  Seg length ending at pt. 2099 <= 0.1 at 0.0985.  (removed)
     A       X, Y, Z:  70.93  77.01  18.16
2.5  Seg length ending at pt. 2173 <= 0.1 at 0.0787.  (removed)
     A       X, Y, Z:  73.9  49.25  26.07
2.4  Seg length ending at pt. 2215 >= 6.0 stdevs above mean at 0.9072.  (no action taken)
     B1      X, Y, Z:  55.74  49.21  8.69
2.4  Seg length ending at pt. 2238 >= 6.0 stdevs above mean at 0.969.  (no action taken)
     B1      X, Y, Z:  56.24  47.02  9.02
2.4  Seg length ending at pt. 2290 >= 6.0 stdevs above mean at 0.9065.  (no action taken)
     B1      X, Y, Z:  55.35  53.1  1.87
2.4  Seg length ending at pt. 2411 >= 6.0 stdevs above mean at 0.9361.  (no action taken)
     B1      X, Y, Z:  60.68  62.5  -5.49
2.4  Seg length ending at pt. 2434 >= 6.0 stdevs above mean at 0.9902.  (no action taken)
     B1      X, Y, Z:  58.82  64.15  -3.72
2.4  Seg length ending at pt. 2446 >= 6.0 stdevs above mean at 0.943.  (no action taken)
     B1      X, Y, Z:  60.59  65.98  -4.3
2.4  Seg length ending at pt. 2512 >= 6.0 stdevs above mean at 0.8871.  (no action taken)
     B1      X, Y, Z:  -6.74  52.82  -1.42
2.5  Seg length ending at pt. 2576 <= 0.1 at 0.0943.  (removed)
     A       X, Y, Z:  -8.26  54.97  2.89
2.4  Seg length ending at pt. 2613 >= 6.0 stdevs above mean at 0.9998.  (no action taken)
     B1      X, Y, Z:  -7.15  56.97  -1.05
2.5  Seg length ending at pt. 2675 <= 0.1 at 0.0883.  (removed)
     A       X, Y, Z:  -9.0  63.89  4.71
2.4  Seg length ending at pt. 2746 >= 6.0 stdevs above mean at 1.142.  (no action taken)
     B1      X, Y, Z:  -6.61  67.43  13.75
2.5  Seg length ending at pt. 2759 <= 0.1 at 0.09.  (removed)
     A       X, Y, Z:  -7.41  67.85  14.92
2.5  Seg length ending at pt. 2936 <= 0.1 at 0.0949.  (removed)
     A       X, Y, Z:  -10.32  76.95  22.8
2.5  Seg length ending at pt. 2977 <= 0.1 at 0.0632.  (removed)
     A       X, Y, Z:  -1.73  75.48  15.71
2.4  Seg length ending at pt. 2978 >= 6.0 stdevs above mean at 1.0262.  (no action taken)
     B1      X, Y, Z:  -1.28  74.59  15.76
2.4  Seg length ending at pt. 3038 >= 6.0 stdevs above mean at 0.972.  (no action taken)
     B1      X, Y, Z:  -1.67  75.45  15.68
2.5  Seg length ending at pt. 3126 <= 0.1 at 0.0837.  (removed)
     A       X, Y, Z:  -0.08  76.78  16.96
2.5  Seg length ending at pt. 3155 <= 0.1 at 0.0671.  (removed)
     A       X, Y, Z:  0.61  77.89  16.17
2.5  Seg length ending at pt. 3295 <= 0.1 at 0.098.  (removed)
     A       X, Y, Z:  5.41  88.34  15.03
2.5  Seg length ending at pt. 3322 <= 0.1 at 0.0943.  (removed)
     A       X, Y, Z:  7.09  92.21  16.5
2.5  Seg length ending at pt. 3423 <= 0.1 at 0.0964.  (removed)
     A       X, Y, Z:  1.06  100.95  12.86
2.5  Seg length ending at pt. 3429 <= 0.1 at 0.0781.  (removed)
     A       X, Y, Z:  1.08  102.17  12.44
2.5  Seg length ending at pt. 3492 <= 0.1 at 0.097.  (removed)
     A       X, Y, Z:  -1.13  109.46  12.13
2.5  Seg length ending at pt. 3620 <= 0.1 at 0.0728.  (removed)
     A       X, Y, Z:  -3.79  121.54  23.05
2.5  Seg length ending at pt. 3645 <= 0.1 at 0.0922.  (removed)
     A       X, Y, Z:  -2.93  124.23  25.07
2.5  Seg length ending at pt. 3673 <= 0.1 at 0.0922.  (removed)
     A       X, Y, Z:  -1.23  127.93  26.62
2.4  Seg length ending at pt. 3730 >= 6.0 stdevs above mean at 1.1682.  (no action taken)
     B1      X, Y, Z:  0.47  134.55  24.87
2.5  Seg length ending at pt. 3829 <= 0.1 at 0.0806.  (removed)
     A       X, Y, Z:  -6.83  130.93  28.8
2.5  Seg length ending at pt. 3841 <= 0.1 at 0.0922.  (removed)
     A       X, Y, Z:  -3.89  120.84  23.32
2.5  Seg length ending at pt. 3894 <= 0.1 at 0.0985.  (removed)
     A       X, Y, Z:  0.44  100.87  10.24
2.5  Seg length ending at pt. 3946 <= 0.1 at 0.0954.  (removed)
     A       X, Y, Z:  -4.7  104.37  9.36
2.5  Seg length ending at pt. 3981 <= 0.1 at 0.0906.  (removed)
     A       X, Y, Z:  -3.0  108.96  6.5
2.5  Seg length ending at pt. 3994 <= 0.1 at 0.0943.  (removed)
     A       X, Y, Z:  -2.33  110.46  6.88
2.5  Seg length ending at pt. 4004 <= 0.1 at 0.086.  (removed)
     A       X, Y, Z:  -1.92  111.67  6.62
2.5  Seg length ending at pt. 4078 <= 0.1 at 0.097.  (removed)
     A       X, Y, Z:  14.66  96.28  16.17
2.5  Seg length ending at pt. 4139 <= 0.1 at 0.097.  (removed)
     A       X, Y, Z:  22.03  95.9  16.96
2.5  Seg length ending at pt. 4332 <= 0.1 at 0.0949.  (removed)
     A       X, Y, Z:  21.75  95.28  16.8
2.4  Seg length ending at pt. 4361 >= 6.0 stdevs above mean at 0.9873.  (no action taken)
     B1      X, Y, Z:  6.71  88.32  14.97
2.5  Seg length ending at pt. 4455 <= 0.1 at 0.0995.  (removed)
     A       X, Y, Z:  -0.38  71.68  13.05
2.4  Seg length ending at pt. 4465 >= 6.0 stdevs above mean at 0.897.  (no action taken)
     B1      X, Y, Z:  -4.88  67.35  13.83
2.4  Seg length ending at pt. 4511 >= 6.0 stdevs above mean at 0.8906.  (no action taken)
     B1      X, Y, Z:  0.22  65.26  17.12
2.5  Seg length ending at pt. 4577 <= 0.1 at 0.09.  (removed)
     A       X, Y, Z:  6.7  61.03  10.75
2.4  Seg length ending at pt. 4607 >= 6.0 stdevs above mean at 1.0087.  (no action taken)
     B1      X, Y, Z:  8.08  60.67  9.35
2.5  Seg length ending at pt. 4636 <= 0.1 at 0.0922.  (removed)
     A       X, Y, Z:  0.86  64.98  16.19
2.5  Seg length ending at pt. 4662 <= 0.1 at 0.0917.  (removed)
     A       X, Y, Z:  -2.02  66.37  16.39
2.5  Seg length ending at pt. 4669 <= 0.1 at 0.0949.  (removed)
     A       X, Y, Z:  -1.82  66.81  15.34
2.5  Seg length ending at pt. 4804 <= 0.1 at 0.0943.  (removed)
     A       X, Y, Z:  -12.91  63.89  10.91
2.5  Seg length ending at pt. 4846 <= 0.1 at 0.098.  (removed)
     A       X, Y, Z:  -16.16  68.34  13.11
2.5  Seg length ending at pt. 4882 <= 0.1 at 0.099.  (removed)
     A       X, Y, Z:  -16.01  72.67  15.08
2.5  Seg length ending at pt. 4937 <= 0.1 at 0.09.  (removed)
     A       X, Y, Z:  -21.78  77.09  18.82
2.5  Seg length ending at pt. 5230 <= 0.1 at 0.0943.  (removed)
     A       X, Y, Z:  -46.6  72.7  22.46
2.5  Seg length ending at pt. 5346 <= 0.1 at 0.0721.  (removed)
     A       X, Y, Z:  -54.42  66.18  26.48
2.4  Seg length ending at pt. 5352 >= 6.0 stdevs above mean at 7.8413.  (no action taken)
     B1      X, Y, Z:  -54.46  66.2  26.53
2.5  Seg length ending at pt. 5504 <= 0.1 at 0.0906.  (removed)
     A       X, Y, Z:  -35.99  90.95  13.99
2.4  Seg length ending at pt. 5786 >= 6.0 stdevs above mean at 1.0973.  (no action taken)
     B1      X, Y, Z:  -24.44  67.57  16.78
2.4  Seg length ending at pt. 5883 >= 6.0 stdevs above mean at 1.4581.  (no action taken)
     B1      X, Y, Z:  -7.69  58.79  -2.7
2.5  Seg length ending at pt. 5937 <= 0.1 at 0.0949.  (removed)
     A       X, Y, Z:  -13.28  65.21  -6.46
2.5  Seg length ending at pt. 6077 <= 0.1 at 0.0927.  (removed)
     A       X, Y, Z:  -19.8  83.56  -2.6
2.5  Seg length ending at pt. 6167 <= 0.1 at 0.0949.  (removed)
     A       X, Y, Z:  -22.51  90.82  7.75
2.5  Seg length ending at pt. 6314 <= 0.1 at 0.0995.  (removed)
     A       X, Y, Z:  -18.23  75.09  -6.62
2.4  Seg length ending at pt. 6369 >= 6.0 stdevs above mean at 0.8573.  (no action taken)
     B1      X, Y, Z:  -27.51  28.82  -1.57
2.5  Seg length ending at pt. 6402 <= 0.1 at 0.0922.  (removed)
     A       X, Y, Z:  -32.65  28.64  0.39
2.5  Seg length ending at pt. 6494 <= 0.1 at 0.0883.  (removed)
     A       X, Y, Z:  -47.67  25.96  0.02
2.5  Seg length ending at pt. 6500 <= 0.1 at 0.098.  (removed)
     A       X, Y, Z:  -48.54  25.96  -0.34
2.4  Seg length ending at pt. 6624 >= 6.0 stdevs above mean at 1.0453.  (no action taken)
     B1      X, Y, Z:  -46.14  20.6  14.5
2.5  Seg length ending at pt. 6629 <= 0.1 at 0.0917.  (removed)
     A       X, Y, Z:  -45.6  20.32  14.71
2.4  Seg length ending at pt. 6663 >= 6.0 stdevs above mean at 1.0886.  (no action taken)
     B1      X, Y, Z:  -45.64  20.07  15.85
2.5  Seg length ending at pt. 6711 <= 0.1 at 0.0954.  (removed)
     A       X, Y, Z:  -42.97  13.73  21.82
2.5  Seg length ending at pt. 6852 <= 0.1 at 0.099.  (removed)
     A       X, Y, Z:  -41.0  9.59  41.35
2.5  Seg length ending at pt. 6890 <= 0.1 at 0.0883.  (removed)
     A       X, Y, Z:  -38.7  8.39  47.17
2.5  Seg length ending at pt. 7049 <= 0.1 at 0.0954.  (removed)
     A       X, Y, Z:  -48.75  21.66  26.98
2.7  Line 1666 of rad 0.205 is an included side branch.  (removed)
     A      X, Y, Z:  84.25  48.57  18.37
2.7  Line 1694 of rad 0.496 is an included side branch.  (removed)
     A      X, Y, Z:  84.34  49.49  18.21
2.7  Line 2009 of rad 0.136 is an included side branch.  (removed)
     A      X, Y, Z:  72.15  64.12  9.5
2.7  Line 2184 of rad 0.179 is an included side branch.  (removed)
     A      X, Y, Z:  74.04  49.47  26.21
2.7  Line 7198 of rad 0.174 is an included side branch.  (removed)
     A      X, Y, Z:  -67.62  35.47  29.71
4.4  Line 237 of rad 0.572 links to 236 of rad 0.171.  (no action taken)
     B1      X, Y, Z:  -18.67  30.76  -2.14
4.4  Line 939 of rad 0.305 links to 938 of rad 0.136.  (no action taken)
     B1      X, Y, Z:  76.4  43.35  18.21
4.4  Line 942 of rad 0.475 links to 941 of rad 0.132.  (no action taken)
     B1      X, Y, Z:  76.29  43.07  18.28
4.4  Line 1106 of rad 0.132 links to 1105 of rad 1.25E-4.  (no action taken)
     B1      X, Y, Z:  94.2  45.13  33.03
4.4  Line 1146 of rad 0.354 links to 1145 of rad 0.146.  (no action taken)
     B1      X, Y, Z:  101.56  45.75  34.13
4.4  Line 1173 of rad 0.243 links to 1172 of rad 0.069.  (no action taken)
     B1      X, Y, Z:  103.15  48.31  37.29
4.4  Line 1181 of rad 0.182 links to 1179 of rad 0.089.  (no action taken)
     B1      X, Y, Z:  103.95  49.14  37.89
4.4  Line 1234 of rad 0.353 links to 1233 of rad 0.154.  (no action taken)
     B1      X, Y, Z:  110.26  53.21  43.77
4.4  Line 1471 of rad 0.122 links to 1470 of rad 0.054.  (no action taken)
     B1      X, Y, Z:  77.6  57.45  5.78
4.4  Line 1924 of rad 0.383 links to 1923 of rad 0.106.  (no action taken)
     B1      X, Y, Z:  71.92  69.14  17.57
4.4  Line 2175 of rad 0.179 links to 2172 of rad 0.067.  (no action taken)
     B1      X, Y, Z:  73.95  49.29  26.1
4.4  Line 2234 of rad 0.479 links to 2233 of rad 0.224.  (no action taken)
     B1      X, Y, Z:  56.39  46.54  9.5
4.4  Line 2786 of rad 0.129 links to 2785 of rad 0.057.  (no action taken)
     B1      X, Y, Z:  -4.98  71.0  14.26
4.4  Line 2930 of rad 0.11 links to 2929 of rad 0.047.  (no action taken)
     B1      X, Y, Z:  -10.91  77.34  22.55
4.4  Line 3022 of rad 0.164 links to 3021 of rad 0.065.  (no action taken)
     B1      X, Y, Z:  2.49  70.15  18.98
4.4  Line 3038 of rad 0.452 links to 2976 of rad 0.132.  (no action taken)
     B1      X, Y, Z:  -1.67  75.45  15.68
4.4  Line 3145 of rad 0.117 links to 3144 of rad 0.056.  (no action taken)
     B1      X, Y, Z:  -2.52  78.26  17.76
4.4  Line 3146 of rad 0.179 links to 3125 of rad 0.075.  (no action taken)
     B1      X, Y, Z:  -0.04  76.73  16.89
4.4  Line 3424 of rad 0.269 links to 3422 of rad 0.099.  (no action taken)
     B1      X, Y, Z:  1.04  101.26  12.86
4.4  Line 3730 of rad 0.216 links to 3729 of rad 1.25E-4.  (no action taken)
     B1      X, Y, Z:  0.47  134.55  24.87
4.4  Line 3889 of rad 0.167 links to 3888 of rad 0.075.  (no action taken)
     B1      X, Y, Z:  0.68  100.46  10.72
4.4  Line 4011 of rad 0.125 links to 4010 of rad 0.06.  (no action taken)
     B1      X, Y, Z:  -1.05  112.46  6.23
4.4  Line 4098 of rad 0.062 links to 4097 of rad 1.25E-4.  (no action taken)
     B1      X, Y, Z:  16.39  96.23  13.73
4.4  Line 4249 of rad 0.231 links to 4248 of rad 0.112.  (no action taken)
     B1      X, Y, Z:  39.0  99.15  17.21
4.4  Line 4313 of rad 0.139 links to 4312 of rad 0.066.  (no action taken)
     B1      X, Y, Z:  34.71  94.5  17.12
4.4  Line 4463 of rad 0.098 links to 4462 of rad 0.044.  (no action taken)
     B1      X, Y, Z:  -1.8  71.87  13.25
4.4  Line 4686 of rad 0.175 links to 4685 of rad 0.08.  (no action taken)
     B1      X, Y, Z:  -2.08  68.09  14.43
4.4  Line 5352 of rad 0.16 links to 5345 of rad 1.25E-4.  (no action taken)
     B1      X, Y, Z:  -54.46  66.2  26.53
4.4  Line 5518 of rad 0.2 links to 5517 of rad 0.084.  (no action taken)
     B1      X, Y, Z:  -34.56  91.65  12.3
4.4  Line 5838 of rad 0.19 links to 5837 of rad 0.093.  (no action taken)
     B1      X, Y, Z:  -17.12  67.31  15.23
4.4  Line 6401 of rad 0.122 links to 6400 of rad 0.052.  (no action taken)
     B1      X, Y, Z:  -32.39  29.0  0.05
4.4  Line 6404 of rad 0.484 links to 6401 of rad 0.122.  (no action taken)
     B1      X, Y, Z:  -32.79  28.58  0.42
4.4  Line 6418 of rad 0.504 links to 6417 of rad 0.234.  (no action taken)
     B1      X, Y, Z:  -34.89  28.76  1.6
4.4  Line 6624 of rad 0.632 links to 6623 of rad 0.261.  (no action taken)
     B1      X, Y, Z:  -46.14  20.6  14.5
4.4  Line 6760 of rad 0.159 links to 6759 of rad 0.076.  (no action taken)
     B1      X, Y, Z:  -43.72  11.25  27.48
4.4  Line 6920 of rad 0.105 links to 6919 of rad 0.046.  (no action taken)
     B1      X, Y, Z:  -37.53  3.91  49.14
4.4  Line 7123 of rad 0.189 links to 7122 of rad 0.085.  (no action taken)
     B1      X, Y, Z:  -57.92  30.6  27.89
4.4  Line 7126 of rad 0.264 links to 7125 of rad 0.114.  (no action taken)
     B1      X, Y, Z:  -58.22  31.17  27.98
 
 


Number of type A irregularities = 68
Number of type B1 irregularities = 197
Number of type B2 irregularities = 0
Number of type C irregularities = 0
```
