## Supplementary material for "Automated Proofreading of Digitally Reconstructed Neural Morphology Enhances Accuracy, Scalability, and Standardization": Standardization and accuracy results: 720575940617492821.std

```
# Standardization file for /nmo_swc/Temp_LMeasure/720575940617492821.CNG.swc.swc created with StdSwc version 1.31 on 3/7/26.
# Edited SWC file saved as /nmo_swc/Temp_LMeasure/720575940617492821.CNG.swc.swc.CNG.swc.  See StdSwc1.31.doc for more information.
#
# code   irregularity_description. (action taken)
#     irregularity_type     coordinates
#
4.2  Radius of line 821 at 0.026 <= 0.05.  (no action taken)
     B1      X, Y, Z:  38.82  86.82  -9.77
4.2  Radius of line 1018 at 0.044 <= 0.05.  (no action taken)
     B1      X, Y, Z:  19.57  94.17  -15.16
4.2  Radius of line 1190 at 1.25E-4 <= 0.05.  (no action taken)
     B1      X, Y, Z:  22.44  79.71  -17.17
4.2  Radius of line 1258 at 1.25E-4 <= 0.05.  (no action taken)
     B1      X, Y, Z:  14.21  82.45  -19.03
4.2  Radius of line 1319 at 1.25E-4 <= 0.05.  (no action taken)
     B1      X, Y, Z:  8.21  88.35  -18.64
4.2  Radius of line 1367 at 1.25E-4 <= 0.05.  (no action taken)
     B1      X, Y, Z:  9.6  84.23  -21.17
4.2  Radius of line 1396 at 0.046 <= 0.05.  (no action taken)
     B1      X, Y, Z:  10.68  86.65  -23.39
4.2  Radius of line 1423 at 1.25E-4 <= 0.05.  (no action taken)
     B1      X, Y, Z:  14.35  87.43  -21.87
4.2  Radius of line 1475 at 1.25E-4 <= 0.05.  (no action taken)
     B1      X, Y, Z:  9.98  80.98  -18.94
4.2  Radius of line 1491 at 0.049 <= 0.05.  (no action taken)
     B1      X, Y, Z:  15.61  85.32  -15.67
4.2  Radius of line 1513 at 0.033 <= 0.05.  (no action taken)
     B1      X, Y, Z:  19.1  82.04  -18.23
4.2  Radius of line 1589 at 0.041 <= 0.05.  (no action taken)
     B1      X, Y, Z:  35.13  78.46  -20.87
4.2  Radius of line 1650 at 1.25E-4 <= 0.05.  (no action taken)
     B1      X, Y, Z:  42.13  75.39  -22.42
4.2  Radius of line 1657 at 1.25E-4 <= 0.05.  (no action taken)
     B1      X, Y, Z:  42.65  75.87  -23.85
4.2  Radius of line 1658 at 0.037 <= 0.05.  (no action taken)
     B1      X, Y, Z:  38.99  75.98  -22.03
4.2  Radius of line 1737 at 0.048 <= 0.05.  (no action taken)
     B1      X, Y, Z:  23.66  79.32  -25.0
4.2  Radius of line 1754 at 0.047 <= 0.05.  (no action taken)
     B1      X, Y, Z:  24.46  78.6  -25.89
4.2  Radius of line 1757 at 0.035 <= 0.05.  (no action taken)
     B1      X, Y, Z:  24.48  78.79  -26.21
4.2  Radius of line 1771 at 0.032 <= 0.05.  (no action taken)
     B1      X, Y, Z:  26.44  81.12  -13.67
4.2  Radius of line 2115 at 1.25E-4 <= 0.05.  (no action taken)
     B1      X, Y, Z:  -1.17  81.03  5.21
4.2  Radius of line 2178 at 0.049 <= 0.05.  (no action taken)
     B1      X, Y, Z:  1.01  75.28  8.06
4.2  Radius of line 2194 at 1.25E-4 <= 0.05.  (no action taken)
     B1      X, Y, Z:  1.92  75.89  7.78
4.2  Radius of line 2370 at 1.25E-4 <= 0.05.  (no action taken)
     B1      X, Y, Z:  -3.29  63.21  9.48
4.2  Radius of line 2376 at 0.035 <= 0.05.  (no action taken)
     B1      X, Y, Z:  -4.55  62.4  10.1
4.5  Radius of terminal line 2413 at 0.423 >= 5.0 stdevs above the mean.  (no action taken)
     B1      X, Y, Z:  -3.89  73.29  -1.7
4.2  Radius of line 2467 at 0.044 <= 0.05.  (no action taken)
     B1      X, Y, Z:  -5.32  71.87  1.64
4.2  Radius of line 2486 at 0.049 <= 0.05.  (no action taken)
     B1      X, Y, Z:  -5.91  72.37  0.44
4.2  Radius of line 2496 at 1.25E-4 <= 0.05.  (no action taken)
     B1      X, Y, Z:  -6.44  73.18  -0.2
4.2  Radius of line 2501 at 1.25E-4 <= 0.05.  (no action taken)
     B1      X, Y, Z:  -7.83  72.25  -0.6
4.2  Radius of line 2532 at 1.25E-4 <= 0.05.  (no action taken)
     B1      X, Y, Z:  -6.87  69.37  -1.59
4.2  Radius of line 2540 at 0.037 <= 0.05.  (no action taken)
     B1      X, Y, Z:  -7.41  70.96  -3.41
4.2  Radius of line 2546 at 0.05 <= 0.05.  (no action taken)
     B1      X, Y, Z:  -6.75  72.43  -1.39
4.2  Radius of line 2737 at 0.041 <= 0.05.  (no action taken)
     B1      X, Y, Z:  -16.21  70.29  -3.41
4.2  Radius of line 2743 at 1.25E-4 <= 0.05.  (no action taken)
     B1      X, Y, Z:  -16.35  69.59  -3.31
4.2  Radius of line 2756 at 1.25E-4 <= 0.05.  (no action taken)
     B1      X, Y, Z:  -10.17  73.29  -3.52
4.2  Radius of line 2791 at 0.044 <= 0.05.  (no action taken)
     B1      X, Y, Z:  -8.75  76.09  -8.91
4.2  Radius of line 2804 at 1.25E-4 <= 0.05.  (no action taken)
     B1      X, Y, Z:  -8.66  76.45  -10.35
4.2  Radius of line 2842 at 0.05 <= 0.05.  (no action taken)
     B1      X, Y, Z:  -11.53  79.68  -12.0
4.2  Radius of line 2844 at 1.25E-4 <= 0.05.  (no action taken)
     B1      X, Y, Z:  -11.53  79.81  -12.22
4.2  Radius of line 2852 at 0.018 <= 0.05.  (no action taken)
     B1      X, Y, Z:  -11.41  81.06  -12.14
4.2  Radius of line 2870 at 0.049 <= 0.05.  (no action taken)
     B1      X, Y, Z:  -13.13  80.92  -13.92
4.2  Radius of line 2875 at 1.25E-4 <= 0.05.  (no action taken)
     B1      X, Y, Z:  -11.52  80.45  -11.67
4.2  Radius of line 2898 at 1.25E-4 <= 0.05.  (no action taken)
     B1      X, Y, Z:  -8.73  75.43  -10.08
4.2  Radius of line 2908 at 0.044 <= 0.05.  (no action taken)
     B1      X, Y, Z:  -8.63  76.31  -7.95
4.2  Radius of line 2942 at 1.25E-4 <= 0.05.  (no action taken)
     B1      X, Y, Z:  -0.16  78.04  -9.61
4.2  Radius of line 2956 at 0.044 <= 0.05.  (no action taken)
     B1      X, Y, Z:  0.66  79.75  -8.49
4.2  Radius of line 2958 at 1.25E-4 <= 0.05.  (no action taken)
     B1      X, Y, Z:  0.61  79.75  -8.24
4.2  Radius of line 2970 at 0.035 <= 0.05.  (no action taken)
     B1      X, Y, Z:  -0.07  80.43  -7.66
4.2  Radius of line 3064 at 1.25E-4 <= 0.05.  (no action taken)
     B1      X, Y, Z:  11.13  82.64  -10.51
4.2  Radius of line 3119 at 0.045 <= 0.05.  (no action taken)
     B1      X, Y, Z:  24.28  82.79  -8.91
4.2  Radius of line 3139 at 0.048 <= 0.05.  (no action taken)
     B1      X, Y, Z:  25.32  80.01  -11.18
4.2  Radius of line 3162 at 1.25E-4 <= 0.05.  (no action taken)
     B1      X, Y, Z:  25.12  79.09  -12.94
4.2  Radius of line 3224 at 0.047 <= 0.05.  (no action taken)
     B1      X, Y, Z:  22.01  75.23  -14.59
4.2  Radius of line 3244 at 1.25E-4 <= 0.05.  (no action taken)
     B1      X, Y, Z:  19.92  73.87  -14.84
4.2  Radius of line 3256 at 0.044 <= 0.05.  (no action taken)
     B1      X, Y, Z:  20.66  75.34  -14.67
4.2  Radius of line 3300 at 1.25E-4 <= 0.05.  (no action taken)
     B1      X, Y, Z:  16.92  74.42  -10.39
4.2  Radius of line 3322 at 1.25E-4 <= 0.05.  (no action taken)
     B1      X, Y, Z:  14.25  74.18  -8.32
4.2  Radius of line 3375 at 0.042 <= 0.05.  (no action taken)
     B1      X, Y, Z:  9.58  73.68  -8.47
4.2  Radius of line 3388 at 1.25E-4 <= 0.05.  (no action taken)
     B1      X, Y, Z:  24.42  75.15  -12.61
4.2  Radius of line 3468 at 1.25E-4 <= 0.05.  (no action taken)
     B1      X, Y, Z:  32.56  68.01  -14.33
4.2  Radius of line 3506 at 1.25E-4 <= 0.05.  (no action taken)
     B1      X, Y, Z:  37.43  65.65  -13.38
4.2  Radius of line 3523 at 1.25E-4 <= 0.05.  (no action taken)
     B1      X, Y, Z:  38.07  65.93  -14.89
4.2  Radius of line 3590 at 1.25E-4 <= 0.05.  (no action taken)
     B1      X, Y, Z:  37.67  59.7  -9.97
4.2  Radius of line 3591 at 0.042 <= 0.05.  (no action taken)
     B1      X, Y, Z:  38.85  60.2  -11.07
4.2  Radius of line 3607 at 1.25E-4 <= 0.05.  (no action taken)
     B1      X, Y, Z:  38.47  60.79  -13.99
4.2  Radius of line 3671 at 1.25E-4 <= 0.05.  (no action taken)
     B1      X, Y, Z:  39.54  59.27  -12.69
4.2  Radius of line 3682 at 0.049 <= 0.05.  (no action taken)
     B1      X, Y, Z:  40.09  62.29  -12.8
4.2  Radius of line 3723 at 1.25E-4 <= 0.05.  (no action taken)
     B1      X, Y, Z:  24.01  78.82  -12.52
4.2  Radius of line 3833 at 1.25E-4 <= 0.05.  (no action taken)
     B1      X, Y, Z:  32.25  76.81  -4.17
4.2  Radius of line 3857 at 1.25E-4 <= 0.05.  (no action taken)
     B1      X, Y, Z:  32.18  76.78  -4.57
4.2  Radius of line 3862 at 1.25E-4 <= 0.05.  (no action taken)
     B1      X, Y, Z:  33.29  77.87  -5.99
4.3  Radius of line 4003 at 0.905 >= 5.0 stdevs above the mean.  (no action taken)
     B1      X, Y, Z:  31.14  91.46  7.58
4.3  Radius of line 4004 at 1.062 >= 5.0 stdevs above the mean.  (no action taken)
     B1      X, Y, Z:  31.1  91.81  7.66
4.3  Radius of line 4032 at 0.96 >= 5.0 stdevs above the mean.  (no action taken)
     B1      X, Y, Z:  30.98  91.93  7.65
4.2  Radius of line 4145 at 0.034 <= 0.05.  (no action taken)
     B1      X, Y, Z:  18.66  89.57  18.37
4.2  Radius of line 4147 at 0.034 <= 0.05.  (no action taken)
     B1      X, Y, Z:  18.46  89.62  18.57
4.2  Radius of line 4323 at 1.25E-4 <= 0.05.  (no action taken)
     B1      X, Y, Z:  16.35  81.93  16.07
4.2  Radius of line 4328 at 0.046 <= 0.05.  (no action taken)
     B1      X, Y, Z:  15.86  82.12  16.76
4.2  Radius of line 4405 at 0.05 <= 0.05.  (no action taken)
     B1      X, Y, Z:  20.17  86.71  18.92
4.2  Radius of line 4463 at 1.25E-4 <= 0.05.  (no action taken)
     B1      X, Y, Z:  23.32  89.85  18.21
4.2  Radius of line 4594 at 0.048 <= 0.05.  (no action taken)
     B1      X, Y, Z:  29.07  80.65  24.8
4.3  Radius of line 4701 at 0.964 >= 5.0 stdevs above the mean.  (no action taken)
     B1      X, Y, Z:  15.01  82.2  23.62
4.2  Radius of line 4758 at 0.026 <= 0.05.  (no action taken)
     B1      X, Y, Z:  7.82  85.45  22.32
4.2  Radius of line 4863 at 0.045 <= 0.05.  (no action taken)
     B1      X, Y, Z:  1.18  97.57  18.37
4.2  Radius of line 4868 at 0.029 <= 0.05.  (no action taken)
     B1      X, Y, Z:  0.3  97.7  18.62
4.2  Radius of line 4882 at 1.25E-4 <= 0.05.  (no action taken)
     B1      X, Y, Z:  2.91  95.87  16.01
4.2  Radius of line 4893 at 1.25E-4 <= 0.05.  (no action taken)
     B1      X, Y, Z:  2.12  94.42  16.89
4.2  Radius of line 4906 at 0.047 <= 0.05.  (no action taken)
     B1      X, Y, Z:  4.51  95.79  17.5
4.2  Radius of line 4918 at 1.25E-4 <= 0.05.  (no action taken)
     B1      X, Y, Z:  7.2  95.14  18.1
4.2  Radius of line 4928 at 0.048 <= 0.05.  (no action taken)
     B1      X, Y, Z:  7.37  96.15  17.16
4.2  Radius of line 4929 at 0.049 <= 0.05.  (no action taken)
     B1      X, Y, Z:  7.54  96.18  17.14
4.2  Radius of line 4972 at 0.037 <= 0.05.  (no action taken)
     B1      X, Y, Z:  7.12  95.4  20.62
4.2  Radius of line 4985 at 1.25E-4 <= 0.05.  (no action taken)
     B1      X, Y, Z:  5.96  95.75  20.89
4.2  Radius of line 5133 at 0.029 <= 0.05.  (no action taken)
     B1      X, Y, Z:  4.7  96.93  29.3
4.2  Radius of line 5231 at 0.049 <= 0.05.  (no action taken)
     B1      X, Y, Z:  2.77  99.18  38.04
4.2  Radius of line 5246 at 0.04 <= 0.05.  (no action taken)
     B1      X, Y, Z:  3.79  97.71  33.67
4.2  Radius of line 5251 at 0.019 <= 0.05.  (no action taken)
     B1      X, Y, Z:  5.25  97.73  32.04
4.2  Radius of line 5281 at 0.041 <= 0.05.  (no action taken)
     B1      X, Y, Z:  9.48  84.43  24.89
4.2  Radius of line 5283 at 0.05 <= 0.05.  (no action taken)
     B1      X, Y, Z:  7.71  84.15  23.6
4.2  Radius of line 5320 at 1.25E-4 <= 0.05.  (no action taken)
     B1      X, Y, Z:  2.45  83.81  22.73
4.2  Radius of line 5336 at 0.039 <= 0.05.  (no action taken)
     B1      X, Y, Z:  3.08  85.75  21.89
4.2  Radius of line 5381 at 1.25E-4 <= 0.05.  (no action taken)
     B1      X, Y, Z:  -2.12  83.0  20.39
4.2  Radius of line 5452 at 0.04 <= 0.05.  (no action taken)
     B1      X, Y, Z:  -1.5  87.59  18.05
4.2  Radius of line 5496 at 1.25E-4 <= 0.05.  (no action taken)
     B1      X, Y, Z:  -0.57  88.35  12.5
4.2  Radius of line 5558 at 1.25E-4 <= 0.05.  (no action taken)
     B1      X, Y, Z:  -2.56  82.2  10.28
4.2  Radius of line 5579 at 1.25E-4 <= 0.05.  (no action taken)
     B1      X, Y, Z:  -3.89  81.04  11.14
4.2  Radius of line 5687 at 0.025 <= 0.05.  (no action taken)
     B1      X, Y, Z:  -12.08  76.95  5.91
4.2  Radius of line 5690 at 0.036 <= 0.05.  (no action taken)
     B1      X, Y, Z:  -9.14  77.62  6.73
4.2  Radius of line 5753 at 1.25E-4 <= 0.05.  (no action taken)
     B1      X, Y, Z:  -2.5  81.53  9.97
4.2  Radius of line 5805 at 0.041 <= 0.05.  (no action taken)
     B1      X, Y, Z:  2.81  84.9  21.69
4.2  Radius of line 5967 at 0.048 <= 0.05.  (no action taken)
     B1      X, Y, Z:  -4.15  72.07  26.92
4.2  Radius of line 6119 at 1.25E-4 <= 0.05.  (no action taken)
     B1      X, Y, Z:  -5.87  61.84  33.34
4.2  Radius of line 6192 at 1.25E-4 <= 0.05.  (no action taken)
     B1      X, Y, Z:  -6.51  52.5  28.12
4.2  Radius of line 6303 at 1.25E-4 <= 0.05.  (no action taken)
     B1      X, Y, Z:  -6.37  53.47  39.53
4.2  Radius of line 6328 at 0.05 <= 0.05.  (no action taken)
     B1      X, Y, Z:  -3.08  66.89  29.96
4.2  Radius of line 6341 at 1.25E-4 <= 0.05.  (no action taken)
     B1      X, Y, Z:  -3.25  69.56  27.73
4.2  Radius of line 6431 at 0.05 <= 0.05.  (no action taken)
     B1      X, Y, Z:  -9.01  75.6  26.89
4.2  Radius of line 6474 at 1.25E-4 <= 0.05.  (no action taken)
     B1      X, Y, Z:  -14.48  73.59  26.78
4.2  Radius of line 6530 at 0.049 <= 0.05.  (no action taken)
     B1      X, Y, Z:  -7.51  80.85  23.17
4.2  Radius of line 6650 at 0.04 <= 0.05.  (no action taken)
     B1      X, Y, Z:  -15.61  82.89  24.5
4.2  Radius of line 6654 at 0.05 <= 0.05.  (no action taken)
     B1      X, Y, Z:  -15.32  83.26  24.05
4.2  Radius of line 6664 at 0.035 <= 0.05.  (no action taken)
     B1      X, Y, Z:  -13.97  83.15  24.28
4.2  Radius of line 6789 at 1.25E-4 <= 0.05.  (no action taken)
     B1      X, Y, Z:  -23.6  73.39  29.39
4.2  Radius of line 6927 at 0.045 <= 0.05.  (no action taken)
     B1      X, Y, Z:  -5.79  80.21  27.3
4.2  Radius of line 6933 at 0.044 <= 0.05.  (no action taken)
     B1      X, Y, Z:  -5.87  81.03  27.53
4.2  Radius of line 6997 at 1.25E-4 <= 0.05.  (no action taken)
     B1      X, Y, Z:  -10.48  82.15  30.26
4.2  Radius of line 7064 at 0.036 <= 0.05.  (no action taken)
     B1      X, Y, Z:  -8.17  85.4  27.0
4.2  Radius of line 7092 at 0.044 <= 0.05.  (no action taken)
     B1      X, Y, Z:  -9.33  83.62  31.76
4.2  Radius of line 7113 at 0.048 <= 0.05.  (no action taken)
     B1      X, Y, Z:  -11.59  83.93  31.32
4.2  Radius of line 7214 at 0.04 <= 0.05.  (no action taken)
     B1      X, Y, Z:  -10.89  90.01  40.1
4.2  Radius of line 7295 at 0.048 <= 0.05.  (no action taken)
     B1      X, Y, Z:  -2.45  95.71  42.82
4.2  Radius of line 7369 at 1.25E-4 <= 0.05.  (no action taken)
     B1      X, Y, Z:  1.52  96.45  40.53
4.2  Radius of line 7394 at 1.25E-4 <= 0.05.  (no action taken)
     B1      X, Y, Z:  -8.39  95.37  42.04
4.2  Radius of line 7403 at 0.044 <= 0.05.  (no action taken)
     B1      X, Y, Z:  -6.7  94.01  43.67
4.2  Radius of line 7428 at 0.046 <= 0.05.  (no action taken)
     B1      X, Y, Z:  -13.24  88.92  33.35
4.2  Radius of line 7489 at 0.049 <= 0.05.  (no action taken)
     B1      X, Y, Z:  -9.06  81.84  29.37
4.2  Radius of line 7566 at 1.25E-4 <= 0.05.  (no action taken)
     B1      X, Y, Z:  7.75  83.12  25.46
4.3  Radius of line 7602 at 1.086 >= 5.0 stdevs above the mean.  (no action taken)
     B1      X, Y, Z:  14.88  80.31  27.58
4.3  Radius of line 7603 at 1.455 >= 5.0 stdevs above the mean.  (no action taken)
     B1      X, Y, Z:  14.71  80.15  28.25
4.3  Radius of line 7604 at 1.261 >= 5.0 stdevs above the mean.  (no action taken)
     B1      X, Y, Z:  14.48  80.06  28.55
4.3  Radius of line 7605 at 1.033 >= 5.0 stdevs above the mean.  (no action taken)
     B1      X, Y, Z:  14.4  80.07  28.28
4.3  Radius of line 7606 at 0.965 >= 5.0 stdevs above the mean.  (no action taken)
     B1      X, Y, Z:  14.26  79.92  28.21
4.3  Radius of line 7607 at 0.874 >= 5.0 stdevs above the mean.  (no action taken)
     B1      X, Y, Z:  14.15  79.87  28.26
4.3  Radius of line 7608 at 0.877 >= 5.0 stdevs above the mean.  (no action taken)
     B1      X, Y, Z:  14.05  79.73  28.41
4.2  Radius of line 7762 at 0.04 <= 0.05.  (no action taken)
     B1      X, Y, Z:  4.65  82.62  30.51
4.2  Radius of line 7780 at 1.25E-4 <= 0.05.  (no action taken)
     B1      X, Y, Z:  2.95  83.1  32.13
4.2  Radius of line 7788 at 0.044 <= 0.05.  (no action taken)
     B1      X, Y, Z:  2.7  80.81  32.38
4.2  Radius of line 7829 at 0.047 <= 0.05.  (no action taken)
     B1      X, Y, Z:  3.77  77.28  25.21
4.2  Radius of line 7900 at 1.25E-4 <= 0.05.  (no action taken)
     B1      X, Y, Z:  11.39  73.09  27.26
4.2  Radius of line 8156 at 0.047 <= 0.05.  (no action taken)
     B1      X, Y, Z:  5.67  55.6  23.76
4.2  Radius of line 8195 at 0.04 <= 0.05.  (no action taken)
     B1      X, Y, Z:  8.9  65.43  19.17
4.2  Radius of line 8285 at 1.25E-4 <= 0.05.  (no action taken)
     B1      X, Y, Z:  13.63  65.51  22.21
4.2  Radius of line 8292 at 1.25E-4 <= 0.05.  (no action taken)
     B1      X, Y, Z:  11.07  66.09  20.01
4.2  Radius of line 8322 at 1.25E-4 <= 0.05.  (no action taken)
     B1      X, Y, Z:  12.35  61.46  19.23
4.2  Radius of line 8365 at 1.25E-4 <= 0.05.  (no action taken)
     B1      X, Y, Z:  15.58  57.36  17.75
4.2  Radius of line 8534 at 1.25E-4 <= 0.05.  (no action taken)
     B1      X, Y, Z:  25.73  46.31  12.38
4.2  Radius of line 8563 at 1.25E-4 <= 0.05.  (no action taken)
     B1      X, Y, Z:  26.17  48.85  10.43
4.2  Radius of line 8690 at 1.25E-4 <= 0.05.  (no action taken)
     B1      X, Y, Z:  9.85  66.98  27.07
4.2  Radius of line 8695 at 1.25E-4 <= 0.05.  (no action taken)
     B1      X, Y, Z:  8.66  66.68  27.76
4.2  Radius of line 8836 at 1.25E-4 <= 0.05.  (no action taken)
     B1      X, Y, Z:  4.67  67.18  22.8
4.2  Radius of line 8842 at 1.25E-4 <= 0.05.  (no action taken)
     B1      X, Y, Z:  6.29  69.37  23.57
4.3  Radius of line 8862 at 0.871 >= 5.0 stdevs above the mean.  (no action taken)
     B1      X, Y, Z:  13.61  78.56  32.97
4.3  Radius of line 8863 at 0.935 >= 5.0 stdevs above the mean.  (no action taken)
     B1      X, Y, Z:  13.49  78.4  32.99
4.3  Radius of line 8864 at 0.875 >= 5.0 stdevs above the mean.  (no action taken)
     B1      X, Y, Z:  13.21  78.25  32.9
4.2  Radius of line 8927 at 1.25E-4 <= 0.05.  (no action taken)
     B1      X, Y, Z:  17.69  73.87  38.7
4.2  Radius of line 9023 at 0.037 <= 0.05.  (no action taken)
     B1      X, Y, Z:  18.48  77.0  47.79
4.2  Radius of line 9063 at 1.25E-4 <= 0.05.  (no action taken)
     B1      X, Y, Z:  18.62  73.75  46.68
4.2  Radius of line 9119 at 0.037 <= 0.05.  (no action taken)
     B1      X, Y, Z:  21.37  70.07  50.04
4.2  Radius of line 9285 at 0.049 <= 0.05.  (no action taken)
     B1      X, Y, Z:  11.77  74.35  55.28
4.5  Radius of terminal line 9427 at 0.367 >= 5.0 stdevs above the mean.  (no action taken)
     B1      X, Y, Z:  15.16  65.37  64.56
4.2  Radius of line 9554 at 1.25E-4 <= 0.05.  (no action taken)
     B1      X, Y, Z:  -0.38  75.5  60.39
4.2  Radius of line 9566 at 1.25E-4 <= 0.05.  (no action taken)
     B1      X, Y, Z:  1.6  75.15  63.61
4.2  Radius of line 9589 at 0.046 <= 0.05.  (no action taken)
     B1      X, Y, Z:  0.4  78.03  63.27
4.2  Radius of line 9592 at 1.25E-4 <= 0.05.  (no action taken)
     B1      X, Y, Z:  1.68  77.34  63.97
4.2  Radius of line 9682 at 0.046 <= 0.05.  (no action taken)
     B1      X, Y, Z:  4.42  73.0  75.68
4.2  Radius of line 9694 at 0.048 <= 0.05.  (no action taken)
     B1      X, Y, Z:  6.26  73.45  75.7
4.2  Radius of line 9695 at 1.25E-4 <= 0.05.  (no action taken)
     B1      X, Y, Z:  6.86  73.42  75.78
4.2  Radius of line 9714 at 1.25E-4 <= 0.05.  (no action taken)
     B1      X, Y, Z:  5.21  76.34  63.17
4.2  Radius of line 9718 at 1.25E-4 <= 0.05.  (no action taken)
     B1      X, Y, Z:  4.67  75.84  60.57
4.2  Radius of line 9728 at 1.25E-4 <= 0.05.  (no action taken)
     B1      X, Y, Z:  12.92  75.62  54.57
4.2  Radius of line 9738 at 1.25E-4 <= 0.05.  (no action taken)
     B1      X, Y, Z:  14.09  76.73  54.0
4.2  Radius of line 9751 at 1.25E-4 <= 0.05.  (no action taken)
     B1      X, Y, Z:  18.07  74.59  43.82
4.2  Radius of line 9773 at 1.25E-4 <= 0.05.  (no action taken)
     B1      X, Y, Z:  17.14  76.75  46.38
4.2  Radius of line 9786 at 1.25E-4 <= 0.05.  (no action taken)
     B1      X, Y, Z:  18.19  77.26  44.96
4.2  Radius of line 9788 at 1.25E-4 <= 0.05.  (no action taken)
     B1      X, Y, Z:  17.58  76.09  44.89
4.2  Radius of line 9815 at 1.25E-4 <= 0.05.  (no action taken)
     B1      X, Y, Z:  20.44  73.54  43.49
4.2  Radius of line 9819 at 0.05 <= 0.05.  (no action taken)
     B1      X, Y, Z:  19.64  73.18  43.63
4.2  Radius of line 9851 at 1.25E-4 <= 0.05.  (no action taken)
     B1      X, Y, Z:  21.48  76.07  40.89
4.2  Radius of line 9867 at 0.04 <= 0.05.  (no action taken)
     B1      X, Y, Z:  24.83  77.21  41.25
4.2  Radius of line 9869 at 1.25E-4 <= 0.05.  (no action taken)
     B1      X, Y, Z:  21.73  76.85  41.11
4.2  Radius of line 9882 at 0.049 <= 0.05.  (no action taken)
     B1      X, Y, Z:  18.17  71.9  42.13
4.2  Radius of line 10000 at 0.036 <= 0.05.  (no action taken)
     B1      X, Y, Z:  11.27  59.2  41.61
4.2  Radius of line 10024 at 0.032 <= 0.05.  (no action taken)
     B1      X, Y, Z:  8.17  58.24  43.4
4.2  Radius of line 10218 at 0.039 <= 0.05.  (no action taken)
     B1      X, Y, Z:  6.7  58.54  53.64
4.2  Radius of line 10257 at 1.25E-4 <= 0.05.  (no action taken)
     B1      X, Y, Z:  4.01  57.1  55.0
4.2  Radius of line 10270 at 0.027 <= 0.05.  (no action taken)
     B1      X, Y, Z:  5.37  60.46  55.2
4.3  Radius of line 10311 at 0.93 >= 5.0 stdevs above the mean.  (no action taken)
     B1      X, Y, Z:  7.33  55.67  57.67
4.3  Radius of line 10312 at 0.883 >= 5.0 stdevs above the mean.  (no action taken)
     B1      X, Y, Z:  7.2  55.75  58.0
4.3  Radius of line 10313 at 0.959 >= 5.0 stdevs above the mean.  (no action taken)
     B1      X, Y, Z:  7.16  55.74  58.11
4.3  Radius of line 10314 at 0.988 >= 5.0 stdevs above the mean.  (no action taken)
     B1      X, Y, Z:  7.03  55.74  58.21
4.3  Radius of line 10315 at 1.063 >= 5.0 stdevs above the mean.  (no action taken)
     B1      X, Y, Z:  6.94  55.86  58.39
4.3  Radius of line 10316 at 1.037 >= 5.0 stdevs above the mean.  (no action taken)
     B1      X, Y, Z:  6.83  55.93  58.57
4.3  Radius of line 10317 at 1.079 >= 5.0 stdevs above the mean.  (no action taken)
     B1      X, Y, Z:  6.79  55.78  58.65
4.3  Radius of line 10318 at 1.121 >= 5.0 stdevs above the mean.  (no action taken)
     B1      X, Y, Z:  6.7  55.74  58.74
4.3  Radius of line 10333 at 0.872 >= 5.0 stdevs above the mean.  (no action taken)
     B1      X, Y, Z:  5.75  51.97  58.65
4.2  Radius of line 10389 at 0.049 <= 0.05.  (no action taken)
     B1      X, Y, Z:  -0.69  51.27  58.93
4.2  Radius of line 10446 at 1.25E-4 <= 0.05.  (no action taken)
     B1      X, Y, Z:  5.79  57.49  50.67
4.2  Radius of line 10448 at 0.041 <= 0.05.  (no action taken)
     B1      X, Y, Z:  14.09  61.97  43.81
4.2  Radius of line 10466 at 1.25E-4 <= 0.05.  (no action taken)
     B1      X, Y, Z:  15.52  65.82  39.11
4.3  Radius of line 10490 at 0.866 >= 5.0 stdevs above the mean.  (no action taken)
     B1      X, Y, Z:  19.07  67.25  38.85
4.2  Radius of line 10560 at 0.041 <= 0.05.  (no action taken)
     B1      X, Y, Z:  26.19  69.18  34.0
4.2  Radius of line 10734 at 1.25E-4 <= 0.05.  (no action taken)
     B1      X, Y, Z:  0.81  68.18  43.97
4.2  Radius of line 10738 at 0.044 <= 0.05.  (no action taken)
     B1      X, Y, Z:  0.8  70.67  42.09
4.2  Radius of line 10751 at 1.25E-4 <= 0.05.  (no action taken)
     B1      X, Y, Z:  2.16  67.71  39.07
4.2  Radius of line 10815 at 0.035 <= 0.05.  (no action taken)
     B1      X, Y, Z:  -3.54  78.07  35.52
4.2  Radius of line 10843 at 0.044 <= 0.05.  (no action taken)
     B1      X, Y, Z:  -1.8  77.5  38.13
4.2  Radius of line 10862 at 1.25E-4 <= 0.05.  (no action taken)
     B1      X, Y, Z:  -5.7  80.21  38.18
4.2  Radius of line 10870 at 1.25E-4 <= 0.05.  (no action taken)
     B1      X, Y, Z:  -5.62  81.14  38.71
4.2  Radius of line 10918 at 0.039 <= 0.05.  (no action taken)
     B1      X, Y, Z:  -0.98  76.59  44.24
4.2  Radius of line 10924 at 0.04 <= 0.05.  (no action taken)
     B1      X, Y, Z:  -0.44  77.01  44.02
4.2  Radius of line 10956 at 1.25E-4 <= 0.05.  (no action taken)
     B1      X, Y, Z:  -4.19  75.1  40.97
4.2  Radius of line 10998 at 0.045 <= 0.05.  (no action taken)
     B1      X, Y, Z:  -4.63  79.01  40.64
4.2  Radius of line 11092 at 1.25E-4 <= 0.05.  (no action taken)
     B1      X, Y, Z:  -9.83  83.23  48.92
4.2  Radius of line 11123 at 0.041 <= 0.05.  (no action taken)
     B1      X, Y, Z:  -6.73  81.2  41.72
4.2  Radius of line 11137 at 0.025 <= 0.05.  (no action taken)
     B1      X, Y, Z:  -2.64  75.26  34.65
4.2  Radius of line 11153 at 1.25E-4 <= 0.05.  (no action taken)
     B1      X, Y, Z:  -1.28  75.9  32.21
4.2  Radius of line 11188 at 1.25E-4 <= 0.05.  (no action taken)
     B1      X, Y, Z:  2.95  76.46  35.04
4.2  Radius of line 11191 at 1.25E-4 <= 0.05.  (no action taken)
     B1      X, Y, Z:  7.75  69.4  34.89
4.2  Radius of line 11194 at 1.25E-4 <= 0.05.  (no action taken)
     B1      X, Y, Z:  7.87  69.78  34.68
4.2  Radius of line 11281 at 0.032 <= 0.05.  (no action taken)
     B1      X, Y, Z:  8.83  70.89  42.04
4.2  Radius of line 11303 at 1.25E-4 <= 0.05.  (no action taken)
     B1      X, Y, Z:  7.29  72.32  45.39
4.2  Radius of line 11386 at 0.039 <= 0.05.  (no action taken)
     B1      X, Y, Z:  0.68  68.17  52.99
4.2  Radius of line 11403 at 0.048 <= 0.05.  (no action taken)
     B1      X, Y, Z:  1.53  65.84  54.67
4.2  Radius of line 11410 at 0.047 <= 0.05.  (no action taken)
     B1      X, Y, Z:  1.71  65.09  55.46
4.2  Radius of line 11418 at 1.25E-4 <= 0.05.  (no action taken)
     B1      X, Y, Z:  2.08  64.79  56.5
4.2  Radius of line 11450 at 0.049 <= 0.05.  (no action taken)
     B1      X, Y, Z:  2.47  74.7  50.99
4.2  Radius of line 11466 at 0.05 <= 0.05.  (no action taken)
     B1      X, Y, Z:  -0.02  73.62  50.17
4.2  Radius of line 11485 at 0.043 <= 0.05.  (no action taken)
     B1      X, Y, Z:  -0.53  76.96  49.0
4.2  Radius of line 11490 at 1.25E-4 <= 0.05.  (no action taken)
     B1      X, Y, Z:  -1.37  77.67  49.14
4.2  Radius of line 11653 at 0.038 <= 0.05.  (no action taken)
     B1      X, Y, Z:  1.41  81.25  54.9
4.2  Radius of line 11655 at 1.25E-4 <= 0.05.  (no action taken)
     B1      X, Y, Z:  -0.02  73.21  50.78
4.2  Radius of line 11659 at 1.25E-4 <= 0.05.  (no action taken)
     B1      X, Y, Z:  6.15  71.0  46.59
4.2  Radius of line 11660 at 0.028 <= 0.05.  (no action taken)
     B1      X, Y, Z:  7.66  71.67  46.1
4.2  Radius of line 11671 at 0.036 <= 0.05.  (no action taken)
     B1      X, Y, Z:  8.77  74.06  41.89
4.2  Radius of line 11676 at 1.25E-4 <= 0.05.  (no action taken)
     B1      X, Y, Z:  9.01  72.2  40.78
4.2  Radius of line 11856 at 0.047 <= 0.05.  (no action taken)
     B1      X, Y, Z:  19.16  97.98  31.46
4.2  Radius of line 11865 at 1.25E-4 <= 0.05.  (no action taken)
     B1      X, Y, Z:  17.96  97.56  32.6
4.2  Radius of line 11879 at 0.05 <= 0.05.  (no action taken)
     B1      X, Y, Z:  17.17  99.42  30.41
4.2  Radius of line 11905 at 0.044 <= 0.05.  (no action taken)
     B1      X, Y, Z:  15.26  103.01  28.76
4.2  Radius of line 11916 at 0.026 <= 0.05.  (no action taken)
     B1      X, Y, Z:  14.07  104.21  28.44
4.2  Radius of line 11939 at 1.25E-4 <= 0.05.  (no action taken)
     B1      X, Y, Z:  12.27  106.29  26.0
4.2  Radius of line 11978 at 0.041 <= 0.05.  (no action taken)
     B1      X, Y, Z:  18.98  92.73  28.69
4.2  Radius of line 11983 at 0.034 <= 0.05.  (no action taken)
     B1      X, Y, Z:  19.12  92.81  28.07
4.2  Radius of line 12087 at 0.049 <= 0.05.  (no action taken)
     B1      X, Y, Z:  23.6  89.75  40.64
4.2  Radius of line 12092 at 0.018 <= 0.05.  (no action taken)
     B1      X, Y, Z:  20.28  87.23  40.86
4.2  Radius of line 12110 at 0.048 <= 0.05.  (no action taken)
     B1      X, Y, Z:  20.69  85.95  42.89
4.2  Radius of line 12123 at 0.041 <= 0.05.  (no action taken)
     B1      X, Y, Z:  21.8  84.31  43.35
4.2  Radius of line 12131 at 1.25E-4 <= 0.05.  (no action taken)
     B1      X, Y, Z:  20.32  86.12  43.17
4.2  Radius of line 12133 at 1.25E-4 <= 0.05.  (no action taken)
     B1      X, Y, Z:  20.6  86.95  42.03
4.2  Radius of line 12193 at 1.25E-4 <= 0.05.  (no action taken)
     B1      X, Y, Z:  10.58  84.54  42.78
4.2  Radius of line 12316 at 1.25E-4 <= 0.05.  (no action taken)
     B1      X, Y, Z:  1.75  93.09  51.88
4.2  Radius of line 12354 at 0.048 <= 0.05.  (no action taken)
     B1      X, Y, Z:  10.15  88.54  46.92
4.2  Radius of line 12411 at 0.048 <= 0.05.  (no action taken)
     B1      X, Y, Z:  9.47  92.98  39.39
4.2  Radius of line 12491 at 0.04 <= 0.05.  (no action taken)
     B1      X, Y, Z:  12.28  90.71  48.95
4.2  Radius of line 12498 at 0.022 <= 0.05.  (no action taken)
     B1      X, Y, Z:  12.18  91.54  49.45
4.2  Radius of line 12523 at 1.25E-4 <= 0.05.  (no action taken)
     B1      X, Y, Z:  11.6  92.9  50.67
4.2  Radius of line 12551 at 1.25E-4 <= 0.05.  (no action taken)
     B1      X, Y, Z:  10.0  89.84  51.17
4.2  Radius of line 12634 at 1.25E-4 <= 0.05.  (no action taken)
     B1      X, Y, Z:  10.01  81.32  36.99
4.2  Radius of line 12713 at 0.038 <= 0.05.  (no action taken)
     B1      X, Y, Z:  10.74  79.98  41.53
4.2  Radius of line 12765 at 1.25E-4 <= 0.05.  (no action taken)
     B1      X, Y, Z:  9.67  76.87  38.1
4.2  Radius of line 12771 at 0.039 <= 0.05.  (no action taken)
     B1      X, Y, Z:  15.26  80.2  25.98
4.2  Radius of line 12815 at 1.25E-4 <= 0.05.  (no action taken)
     B1      X, Y, Z:  27.07  91.75  12.11
4.2  Radius of line 12956 at 0.028 <= 0.05.  (no action taken)
     B1      X, Y, Z:  36.11  93.6  12.26
4.2  Radius of line 12963 at 1.25E-4 <= 0.05.  (no action taken)
     B1      X, Y, Z:  35.39  93.95  12.27
4.2  Radius of line 13018 at 1.25E-4 <= 0.05.  (no action taken)
     B1      X, Y, Z:  32.86  88.29  13.18
4.2  Radius of line 13046 at 1.25E-4 <= 0.05.  (no action taken)
     B1      X, Y, Z:  33.56  88.98  15.1
4.2  Radius of line 13056 at 1.25E-4 <= 0.05.  (no action taken)
     B1      X, Y, Z:  34.35  90.56  1.12
4.2  Radius of line 13127 at 1.25E-4 <= 0.05.  (no action taken)
     B1      X, Y, Z:  26.62  89.42  1.82
4.2  Radius of line 13141 at 0.041 <= 0.05.  (no action taken)
     B1      X, Y, Z:  32.52  91.5  -1.59
4.2  Radius of line 13165 at 1.25E-4 <= 0.05.  (no action taken)
     B1      X, Y, Z:  35.14  92.28  -3.18
4.2  Radius of line 13181 at 1.25E-4 <= 0.05.  (no action taken)
     B1      X, Y, Z:  36.7  94.46  -2.64
4.2  Radius of line 13239 at 1.25E-4 <= 0.05.  (no action taken)
     B1      X, Y, Z:  29.44  93.7  1.25
4.2  Radius of line 13242 at 0.045 <= 0.05.  (no action taken)
     B1      X, Y, Z:  30.78  93.15  0.75
4.2  Radius of line 13259 at 1.25E-4 <= 0.05.  (no action taken)
     B1      X, Y, Z:  30.69  95.23  1.66
4.2  Radius of line 13493 at 1.25E-4 <= 0.05.  (no action taken)
     B1      X, Y, Z:  26.83  68.68  13.74
4.2  Radius of line 13634 at 1.25E-4 <= 0.05.  (no action taken)
     B1      X, Y, Z:  23.19  54.78  6.66
4.2  Radius of line 13875 at 0.049 <= 0.05.  (no action taken)
     B1      X, Y, Z:  12.82  50.28  13.97
4.2  Radius of line 13931 at 1.25E-4 <= 0.05.  (no action taken)
     B1      X, Y, Z:  11.25  43.74  12.0
4.2  Radius of line 13939 at 0.018 <= 0.05.  (no action taken)
     B1      X, Y, Z:  14.83  48.71  13.03
4.2  Radius of line 13972 at 0.044 <= 0.05.  (no action taken)
     B1      X, Y, Z:  18.67  51.49  12.38
4.2  Radius of line 13983 at 1.25E-4 <= 0.05.  (no action taken)
     B1      X, Y, Z:  22.28  56.14  15.67
4.2  Radius of line 14030 at 1.25E-4 <= 0.05.  (no action taken)
     B1      X, Y, Z:  34.02  75.92  9.31
4.2  Radius of line 14147 at 1.25E-4 <= 0.05.  (no action taken)
     B1      X, Y, Z:  51.75  74.76  -3.37
4.2  Radius of line 14230 at 0.016 <= 0.05.  (no action taken)
     B1      X, Y, Z:  63.89  71.57  -7.62
4.2  Radius of line 14256 at 1.25E-4 <= 0.05.  (no action taken)
     B1      X, Y, Z:  50.43  75.06  -3.58
4.2  Radius of line 14285 at 0.04 <= 0.05.  (no action taken)
     B1      X, Y, Z:  42.82  75.04  3.37
4.2  Radius of line 14460 at 0.028 <= 0.05.  (no action taken)
     B1      X, Y, Z:  46.4  77.7  4.8
4.2  Radius of line 14473 at 1.25E-4 <= 0.05.  (no action taken)
     B1      X, Y, Z:  42.03  79.12  5.5
4.2  Radius of line 14518 at 1.25E-4 <= 0.05.  (no action taken)
     B1      X, Y, Z:  56.06  89.21  -8.86
4.3  Radius of line 15571 at 0.884 >= 5.0 stdevs above the mean.  (no action taken)
     B1      X, Y, Z:  229.5  73.9  49.21
4.3  Radius of line 15572 at 0.965 >= 5.0 stdevs above the mean.  (no action taken)
     B1      X, Y, Z:  229.4  74.0  49.27
4.3  Radius of line 15573 at 0.936 >= 5.0 stdevs above the mean.  (no action taken)
     B1      X, Y, Z:  229.4  73.95  49.39
4.3  Radius of line 15574 at 0.935 >= 5.0 stdevs above the mean.  (no action taken)
     B1      X, Y, Z:  229.19  74.03  49.42
4.2  Radius of line 15579 at 1.25E-4 <= 0.05.  (no action taken)
     B1      X, Y, Z:  229.0  73.42  49.64
4.2  Radius of line 15583 at 1.25E-4 <= 0.05.  (no action taken)
     B1      X, Y, Z:  228.5  72.81  50.03
4.3  Radius of line 15702 at 0.877 >= 5.0 stdevs above the mean.  (no action taken)
     B1      X, Y, Z:  215.21  70.09  35.6
4.3  Radius of line 15703 at 0.948 >= 5.0 stdevs above the mean.  (no action taken)
     B1      X, Y, Z:  215.11  69.95  35.5
4.3  Radius of line 15704 at 0.998 >= 5.0 stdevs above the mean.  (no action taken)
     B1      X, Y, Z:  215.21  69.84  35.42
4.3  Radius of line 15705 at 1.062 >= 5.0 stdevs above the mean.  (no action taken)
     B1      X, Y, Z:  215.21  69.75  35.38
4.3  Radius of line 15706 at 0.885 >= 5.0 stdevs above the mean.  (no action taken)
     B1      X, Y, Z:  214.61  69.79  34.92
4.2  Radius of line 16041 at 1.25E-4 <= 0.05.  (no action taken)
     B1      X, Y, Z:  176.8  67.26  13.63
4.2  Radius of line 16144 at 0.028 <= 0.05.  (no action taken)
     B1      X, Y, Z:  182.61  65.98  14.17
4.2  Radius of line 16151 at 1.25E-4 <= 0.05.  (no action taken)
     B1      X, Y, Z:  195.5  65.32  18.69
4.2  Radius of line 16179 at 1.25E-4 <= 0.05.  (no action taken)
     B1      X, Y, Z:  219.5  68.84  37.57
4.2  Radius of line 16202 at 1.25E-4 <= 0.05.  (no action taken)
     B1      X, Y, Z:  222.31  68.79  41.07
4.2  Radius of line 16216 at 1.25E-4 <= 0.05.  (no action taken)
     B1      X, Y, Z:  222.4  68.37  41.07
4.2  Radius of line 16273 at 1.25E-4 <= 0.05.  (no action taken)
     B1      X, Y, Z:  226.5  67.2  51.53
4.2  Radius of line 16277 at 0.045 <= 0.05.  (no action taken)
     B1      X, Y, Z:  226.81  67.43  51.09
4.2  Radius of line 16288 at 0.039 <= 0.05.  (no action taken)
     B1      X, Y, Z:  225.09  69.48  51.59
4.2  Radius of line 16339 at 1.25E-4 <= 0.05.  (no action taken)
     B1      X, Y, Z:  225.9  68.48  53.14
4.2  Radius of line 16356 at 0.029 <= 0.05.  (no action taken)
     B1      X, Y, Z:  226.69  76.7  47.77
4.2  Radius of line 16376 at 1.25E-4 <= 0.05.  (no action taken)
     B1      X, Y, Z:  114.29  85.1  -5.37
4.2  Radius of line 16410 at 1.25E-4 <= 0.05.  (no action taken)
     B1      X, Y, Z:  61.85  77.1  -18.12
4.2  Radius of line 16418 at 0.034 <= 0.05.  (no action taken)
     B1      X, Y, Z:  62.27  80.6  -15.78
2.4  Seg length ending at pt. 794 >= 6.0 stdevs above mean at 0.9208.  (no action taken)
     B1      X, Y, Z:  40.06  85.43  -9.91
2.4  Seg length ending at pt. 875 >= 6.0 stdevs above mean at 0.8723.  (no action taken)
     B1      X, Y, Z:  31.69  85.09  -9.34
2.5  Seg length ending at pt. 1036 <= 0.1 at 0.0995.  (removed)
     A       X, Y, Z:  19.78  94.18  -17.53
2.5  Seg length ending at pt. 1168 <= 0.1 at 0.0949.  (removed)
     A       X, Y, Z:  23.12  81.39  -18.17
2.5  Seg length ending at pt. 1326 <= 0.1 at 0.0812.  (removed)
     A       X, Y, Z:  9.85  87.45  -17.94
2.5  Seg length ending at pt. 1453 <= 0.1 at 0.0927.  (removed)
     A       X, Y, Z:  12.5  80.89  -17.82
2.5  Seg length ending at pt. 1490 <= 0.1 at 0.09.  (removed)
     A       X, Y, Z:  15.65  85.35  -15.77
2.5  Seg length ending at pt. 1531 <= 0.1 at 0.0995.  (removed)
     A       X, Y, Z:  26.8  80.15  -16.67
2.5  Seg length ending at pt. 1594 <= 0.1 at 0.1.  (removed)
     A       X, Y, Z:  34.0  77.75  -18.92
2.5  Seg length ending at pt. 1653 <= 0.1 at 0.1.  (removed)
     A       X, Y, Z:  42.5  75.65  -23.33
2.5  Seg length ending at pt. 1724 <= 0.1 at 0.0995.  (removed)
     A       X, Y, Z:  24.55  79.07  -24.82
2.5  Seg length ending at pt. 1790 <= 0.1 at 0.0922.  (removed)
     A       X, Y, Z:  21.96  83.15  -11.91
2.5  Seg length ending at pt. 1989 <= 0.1 at 0.0964.  (removed)
     A       X, Y, Z:  -1.32  75.93  -4.58
2.5  Seg length ending at pt. 2062 <= 0.1 at 0.097.  (removed)
     A       X, Y, Z:  -3.37  76.45  1.85
2.5  Seg length ending at pt. 2079 <= 0.1 at 0.097.  (removed)
     A       X, Y, Z:  -1.37  78.71  3.37
2.5  Seg length ending at pt. 2194 <= 0.1 at 0.0927.  (removed)
     A       X, Y, Z:  1.92  75.89  7.78
2.5  Seg length ending at pt. 2354 <= 0.1 at 0.097.  (removed)
     A       X, Y, Z:  -3.29  63.99  7.26
2.5  Seg length ending at pt. 2388 <= 0.1 at 0.0985.  (removed)
     A       X, Y, Z:  -2.06  66.65  3.0
2.5  Seg length ending at pt. 2477 <= 0.1 at 0.09.  (removed)
     A       X, Y, Z:  -6.17  72.87  0.97
2.5  Seg length ending at pt. 2484 <= 0.1 at 0.099.  (removed)
     A       X, Y, Z:  -5.83  72.76  0.73
2.4  Seg length ending at pt. 2487 >= 6.0 stdevs above mean at 0.9234.  (no action taken)
     B1      X, Y, Z:  -5.87  72.89  0.66
2.5  Seg length ending at pt. 2681 <= 0.1 at 0.0943.  (removed)
     A       X, Y, Z:  -18.67  68.14  1.38
2.5  Seg length ending at pt. 2701 <= 0.1 at 0.0985.  (removed)
     A       X, Y, Z:  -12.51  72.81  -4.2
2.5  Seg length ending at pt. 2764 <= 0.1 at 0.099.  (removed)
     A       X, Y, Z:  -9.74  73.78  -6.16
2.5  Seg length ending at pt. 2879 <= 0.1 at 0.099.  (removed)
     A       X, Y, Z:  -10.73  80.78  -12.75
2.5  Seg length ending at pt. 2895 <= 0.1 at 0.0985.  (removed)
     A       X, Y, Z:  -8.93  75.75  -10.09
2.4  Seg length ending at pt. 3153 >= 6.0 stdevs above mean at 0.8734.  (no action taken)
     B1      X, Y, Z:  26.16  79.25  -12.4
2.5  Seg length ending at pt. 3322 <= 0.1 at 0.0922.  (removed)
     A       X, Y, Z:  14.25  74.18  -8.32
2.5  Seg length ending at pt. 3463 <= 0.1 at 0.0877.  (removed)
     A       X, Y, Z:  33.1  68.43  -14.52
2.5  Seg length ending at pt. 3467 <= 0.1 at 0.0949.  (removed)
     A       X, Y, Z:  32.64  68.01  -14.43
2.5  Seg length ending at pt. 3601 <= 0.1 at 0.0877.  (removed)
     A       X, Y, Z:  38.09  60.14  -13.08
2.5  Seg length ending at pt. 3672 <= 0.1 at 0.0949.  (removed)
     A       X, Y, Z:  38.95  61.15  -12.49
2.4  Seg length ending at pt. 3678 >= 6.0 stdevs above mean at 2.0107.  (no action taken)
     B1      X, Y, Z:  38.85  61.15  -12.51
2.5  Seg length ending at pt. 3708 <= 0.1 at 0.0954.  (removed)
     A       X, Y, Z:  26.5  73.2  -12.57
2.4  Seg length ending at pt. 3719 >= 6.0 stdevs above mean at 1.0191.  (no action taken)
     B1      X, Y, Z:  24.48  79.06  -12.34
2.4  Seg length ending at pt. 3725 >= 6.0 stdevs above mean at 1.6241.  (no action taken)
     B1      X, Y, Z:  31.96  84.92  -8.82
2.4  Seg length ending at pt. 3729 >= 6.0 stdevs above mean at 1.1163.  (no action taken)
     B1      X, Y, Z:  41.09  84.09  -10.16
2.5  Seg length ending at pt. 3860 <= 0.1 at 0.0949.  (removed)
     A       X, Y, Z:  32.88  77.45  -5.45
2.5  Seg length ending at pt. 3886 <= 0.1 at 0.0949.  (removed)
     A       X, Y, Z:  42.03  84.29  -11.84
2.5  Seg length ending at pt. 3903 <= 0.1 at 0.0768.  (removed)
     A       X, Y, Z:  43.53  88.31  -4.26
2.4  Seg length ending at pt. 4005 >= 6.0 stdevs above mean at 1.4288.  (no action taken)
     B1      X, Y, Z:  30.73  93.15  7.33
2.5  Seg length ending at pt. 4013 <= 0.1 at 0.1.  (removed)
     A       X, Y, Z:  30.1  94.2  6.99
2.4  Seg length ending at pt. 4033 >= 6.0 stdevs above mean at 0.9609.  (no action taken)
     B1      X, Y, Z:  30.16  91.71  7.2
2.4  Seg length ending at pt. 4071 >= 6.0 stdevs above mean at 0.9023.  (no action taken)
     B1      X, Y, Z:  27.71  93.67  12.97
2.4  Seg length ending at pt. 4159 >= 6.0 stdevs above mean at 0.9685.  (no action taken)
     B1      X, Y, Z:  17.75  87.48  18.39
2.5  Seg length ending at pt. 4160 <= 0.1 at 0.0922.  (removed)
     A       X, Y, Z:  17.75  87.46  18.3
2.4  Seg length ending at pt. 4204 >= 6.0 stdevs above mean at 0.8686.  (no action taken)
     B1      X, Y, Z:  15.52  85.09  14.99
2.4  Seg length ending at pt. 4400 >= 6.0 stdevs above mean at 1.4632.  (no action taken)
     B1      X, Y, Z:  19.5  86.68  19.26
2.4  Seg length ending at pt. 4495 >= 6.0 stdevs above mean at 1.0385.  (no action taken)
     B1      X, Y, Z:  17.37  83.62  23.03
2.5  Seg length ending at pt. 4508 <= 0.1 at 0.0949.  (removed)
     A       X, Y, Z:  18.94  84.03  22.69
2.5  Seg length ending at pt. 4529 <= 0.1 at 0.086.  (removed)
     A       X, Y, Z:  21.78  82.37  22.98
2.4  Seg length ending at pt. 4637 >= 6.0 stdevs above mean at 1.0602.  (no action taken)
     B1      X, Y, Z:  23.19  85.92  19.91
2.4  Seg length ending at pt. 4662 >= 6.0 stdevs above mean at 1.1557.  (no action taken)
     B1      X, Y, Z:  22.92  85.81  19.71
2.4  Seg length ending at pt. 4685 >= 6.0 stdevs above mean at 1.3172.  (no action taken)
     B1      X, Y, Z:  22.01  82.79  21.71
2.4  Seg length ending at pt. 4702 >= 6.0 stdevs above mean at 1.3252.  (no action taken)
     B1      X, Y, Z:  13.76  81.76  23.62
2.4  Seg length ending at pt. 4742 >= 6.0 stdevs above mean at 0.8839.  (no action taken)
     B1      X, Y, Z:  8.44  83.57  22.75
2.5  Seg length ending at pt. 4930 <= 0.1 at 0.097.  (removed)
     A       X, Y, Z:  7.63  96.21  17.12
2.5  Seg length ending at pt. 4932 <= 0.1 at 0.099.  (removed)
     A       X, Y, Z:  7.87  96.29  17.03
2.4  Seg length ending at pt. 4955 >= 6.0 stdevs above mean at 0.8571.  (no action taken)
     B1      X, Y, Z:  7.05  93.09  20.19
2.5  Seg length ending at pt. 5106 <= 0.1 at 0.0954.  (removed)
     A       X, Y, Z:  7.95  97.26  29.87
2.5  Seg length ending at pt. 5417 <= 0.1 at 0.099.  (removed)
     A       X, Y, Z:  2.04  86.84  17.46
2.5  Seg length ending at pt. 5649 <= 0.1 at 0.099.  (removed)
     A       X, Y, Z:  -7.54  77.34  7.07
2.5  Seg length ending at pt. 5709 <= 0.1 at 0.1.  (removed)
     A       X, Y, Z:  -10.21  74.56  7.42
2.5  Seg length ending at pt. 5738 <= 0.1 at 0.0831.  (removed)
     A       X, Y, Z:  -10.34  74.07  7.54
2.5  Seg length ending at pt. 5772 <= 0.1 at 0.0943.  (removed)
     A       X, Y, Z:  2.49  88.32  20.94
2.5  Seg length ending at pt. 5778 <= 0.1 at 0.099.  (removed)
     A       X, Y, Z:  2.72  89.01  20.85
2.5  Seg length ending at pt. 5860 <= 0.1 at 0.0943.  (removed)
     A       X, Y, Z:  -1.36  80.73  27.82
2.5  Seg length ending at pt. 6309 <= 0.1 at 0.0877.  (removed)
     A       X, Y, Z:  -4.66  51.92  36.09
2.5  Seg length ending at pt. 6350 <= 0.1 at 0.0995.  (removed)
     A       X, Y, Z:  -1.01  74.56  26.51
2.5  Seg length ending at pt. 6549 <= 0.1 at 0.097.  (removed)
     A       X, Y, Z:  -5.33  79.39  22.08
2.5  Seg length ending at pt. 6735 <= 0.1 at 0.097.  (removed)
     A       X, Y, Z:  -20.07  76.54  29.1
2.5  Seg length ending at pt. 6776 <= 0.1 at 0.097.  (removed)
     A       X, Y, Z:  -22.03  72.87  28.92
2.5  Seg length ending at pt. 6875 <= 0.1 at 0.0943.  (removed)
     A       X, Y, Z:  -32.92  68.15  24.64
2.5  Seg length ending at pt. 7094 <= 0.1 at 0.086.  (removed)
     A       X, Y, Z:  -9.44  83.73  31.89
2.5  Seg length ending at pt. 7136 <= 0.1 at 0.0985.  (removed)
     A       X, Y, Z:  -9.02  83.81  33.4
2.5  Seg length ending at pt. 7428 <= 0.1 at 0.09.  (removed)
     A       X, Y, Z:  -13.24  88.92  33.35
2.5  Seg length ending at pt. 7466 <= 0.1 at 0.0707.  (removed)
     A       X, Y, Z:  -9.71  84.29  33.18
2.5  Seg length ending at pt. 7515 <= 0.1 at 0.0943.  (removed)
     A       X, Y, Z:  -7.36  82.64  25.57
2.4  Seg length ending at pt. 7520 >= 6.0 stdevs above mean at 0.8574.  (no action taken)
     B1      X, Y, Z:  -1.13  82.31  27.8
2.5  Seg length ending at pt. 7538 <= 0.1 at 0.0995.  (removed)
     A       X, Y, Z:  2.52  83.93  24.96
2.4  Seg length ending at pt. 7559 >= 6.0 stdevs above mean at 0.8737.  (no action taken)
     B1      X, Y, Z:  7.45  82.65  24.87
2.4  Seg length ending at pt. 7602 >= 6.0 stdevs above mean at 0.891.  (no action taken)
     B1      X, Y, Z:  14.88  80.31  27.58
2.5  Seg length ending at pt. 7722 <= 0.1 at 0.0872.  (removed)
     A       X, Y, Z:  5.53  78.51  29.19
2.5  Seg length ending at pt. 7745 <= 0.1 at 0.0812.  (removed)
     A       X, Y, Z:  5.09  80.28  31.55
2.4  Seg length ending at pt. 7874 >= 6.0 stdevs above mean at 0.8571.  (no action taken)
     B1      X, Y, Z:  12.71  70.59  29.17
2.4  Seg length ending at pt. 7877 >= 6.0 stdevs above mean at 0.8584.  (no action taken)
     B1      X, Y, Z:  11.71  71.15  29.23
2.4  Seg length ending at pt. 7942 >= 6.0 stdevs above mean at 1.1547.  (no action taken)
     B1      X, Y, Z:  10.33  69.93  24.16
2.5  Seg length ending at pt. 7946 <= 0.1 at 0.0995.  (removed)
     A       X, Y, Z:  10.07  69.29  24.07
2.5  Seg length ending at pt. 8113 <= 0.1 at 0.0964.  (removed)
     A       X, Y, Z:  6.15  58.27  21.46
2.5  Seg length ending at pt. 8135 <= 0.1 at 0.0583.  (removed)
     A       X, Y, Z:  5.37  55.85  20.98
2.4  Seg length ending at pt. 8137 >= 6.0 stdevs above mean at 0.9382.  (no action taken)
     B1      X, Y, Z:  5.41  55.88  20.94
2.5  Seg length ending at pt. 8322 <= 0.1 at 0.0943.  (removed)
     A       X, Y, Z:  12.35  61.46  19.23
2.5  Seg length ending at pt. 8576 <= 0.1 at 0.097.  (removed)
     A       X, Y, Z:  25.6  49.77  14.66
2.4  Seg length ending at pt. 8647 >= 6.0 stdevs above mean at 1.0566.  (no action taken)
     B1      X, Y, Z:  9.33  69.9  23.82
2.4  Seg length ending at pt. 8687 >= 6.0 stdevs above mean at 0.8721.  (no action taken)
     B1      X, Y, Z:  9.94  66.9  27.44
2.5  Seg length ending at pt. 8688 <= 0.1 at 0.097.  (removed)
     A       X, Y, Z:  10.0  66.93  27.37
2.4  Seg length ending at pt. 8846 >= 6.0 stdevs above mean at 2.3049.  (no action taken)
     B1      X, Y, Z:  14.41  79.75  30.5
2.4  Seg length ending at pt. 8900 >= 6.0 stdevs above mean at 0.9726.  (no action taken)
     B1      X, Y, Z:  14.85  73.31  36.72
2.5  Seg length ending at pt. 8966 <= 0.1 at 0.099.  (removed)
     A       X, Y, Z:  19.39  73.06  42.53
2.4  Seg length ending at pt. 8970 >= 6.0 stdevs above mean at 0.9527.  (no action taken)
     B1      X, Y, Z:  20.23  72.9  42.5
2.5  Seg length ending at pt. 8991 <= 0.1 at 0.099.  (removed)
     A       X, Y, Z:  19.25  73.01  46.68
2.4  Seg length ending at pt. 9024 >= 6.0 stdevs above mean at 0.975.  (no action taken)
     B1      X, Y, Z:  20.64  76.01  46.25
2.4  Seg length ending at pt. 9102 >= 6.0 stdevs above mean at 0.9935.  (no action taken)
     B1      X, Y, Z:  20.03  69.12  50.81
2.4  Seg length ending at pt. 9123 >= 6.0 stdevs above mean at 0.9874.  (no action taken)
     B1      X, Y, Z:  18.46  68.65  51.89
2.5  Seg length ending at pt. 9171 <= 0.1 at 0.0927.  (removed)
     A       X, Y, Z:  15.01  62.88  54.56
2.4  Seg length ending at pt. 9278 >= 6.0 stdevs above mean at 0.9222.  (no action taken)
     B1      X, Y, Z:  12.56  74.48  56.0
2.5  Seg length ending at pt. 9380 <= 0.1 at 0.097.  (removed)
     A       X, Y, Z:  12.68  68.28  65.01
2.4  Seg length ending at pt. 9405 >= 6.0 stdevs above mean at 1.0112.  (no action taken)
     B1      X, Y, Z:  11.0  67.73  66.18
2.4  Seg length ending at pt. 9474 >= 6.0 stdevs above mean at 0.9143.  (no action taken)
     B1      X, Y, Z:  1.8  75.7  62.06
2.5  Seg length ending at pt. 9526 <= 0.1 at 0.0949.  (removed)
     A       X, Y, Z:  -1.1  70.81  67.48
2.5  Seg length ending at pt. 9789 <= 0.1 at 0.0894.  (removed)
     A       X, Y, Z:  17.62  75.92  44.99
2.5  Seg length ending at pt. 9814 <= 0.1 at 0.0954.  (removed)
     A       X, Y, Z:  20.35  73.54  43.45
2.4  Seg length ending at pt. 9820 >= 6.0 stdevs above mean at 1.2755.  (no action taken)
     B1      X, Y, Z:  19.85  74.0  41.78
2.4  Seg length ending at pt. 9925 >= 6.0 stdevs above mean at 0.8695.  (no action taken)
     B1      X, Y, Z:  11.66  66.76  37.39
2.4  Seg length ending at pt. 9976 >= 6.0 stdevs above mean at 0.9363.  (no action taken)
     B1      X, Y, Z:  13.98  60.65  43.13
2.5  Seg length ending at pt. 10133 <= 0.1 at 0.099.  (removed)
     A       X, Y, Z:  16.62  57.96  41.81
2.4  Seg length ending at pt. 10319 >= 6.0 stdevs above mean at 0.9656.  (no action taken)
     B1      X, Y, Z:  6.87  54.79  58.77
2.4  Seg length ending at pt. 10341 >= 6.0 stdevs above mean at 1.1417.  (no action taken)
     B1      X, Y, Z:  6.17  54.74  58.89
2.4  Seg length ending at pt. 10395 >= 6.0 stdevs above mean at 1.0144.  (no action taken)
     B1      X, Y, Z:  7.58  54.96  56.99
2.4  Seg length ending at pt. 10501 >= 6.0 stdevs above mean at 0.9799.  (no action taken)
     B1      X, Y, Z:  18.87  67.67  38.36
2.4  Seg length ending at pt. 10505 >= 6.0 stdevs above mean at 0.9811.  (no action taken)
     B1      X, Y, Z:  20.73  68.2  38.36
2.4  Seg length ending at pt. 10615 >= 6.0 stdevs above mean at 1.1535.  (no action taken)
     B1      X, Y, Z:  9.41  68.34  36.2
2.5  Seg length ending at pt. 10879 <= 0.1 at 0.099.  (removed)
     A       X, Y, Z:  -6.28  78.85  39.64
2.5  Seg length ending at pt. 10917 <= 0.1 at 0.099.  (removed)
     A       X, Y, Z:  -1.06  76.73  44.14
2.5  Seg length ending at pt. 10953 <= 0.1 at 0.0943.  (removed)
     A       X, Y, Z:  -3.79  75.82  40.43
2.5  Seg length ending at pt. 10972 <= 0.1 at 0.0943.  (removed)
     A       X, Y, Z:  -6.83  76.76  38.59
2.5  Seg length ending at pt. 11012 <= 0.1 at 0.099.  (removed)
     A       X, Y, Z:  -4.12  78.93  42.03
2.5  Seg length ending at pt. 11080 <= 0.1 at 0.0943.  (removed)
     A       X, Y, Z:  -9.03  83.01  48.42
2.5  Seg length ending at pt. 11088 <= 0.1 at 0.0985.  (removed)
     A       X, Y, Z:  -9.5  83.25  49.25
2.5  Seg length ending at pt. 11092 <= 0.1 at 0.1.  (removed)
     A       X, Y, Z:  -9.83  83.23  48.92
2.5  Seg length ending at pt. 11157 <= 0.1 at 0.0922.  (removed)
     A       X, Y, Z:  -0.32  74.79  33.15
2.5  Seg length ending at pt. 11210 <= 0.1 at 0.0949.  (removed)
     A       X, Y, Z:  12.33  68.29  33.85
2.4  Seg length ending at pt. 11224 >= 6.0 stdevs above mean at 1.5978.  (no action taken)
     B1      X, Y, Z:  13.91  73.32  37.24
2.5  Seg length ending at pt. 11263 <= 0.1 at 0.0949.  (removed)
     A       X, Y, Z:  9.32  72.57  41.64
2.5  Seg length ending at pt. 11265 <= 0.1 at 0.0943.  (removed)
     A       X, Y, Z:  9.22  72.48  41.92
2.4  Seg length ending at pt. 11385 >= 6.0 stdevs above mean at 1.2399.  (no action taken)
     B1      X, Y, Z:  0.57  68.29  52.84
2.4  Seg length ending at pt. 11465 >= 6.0 stdevs above mean at 0.9772.  (no action taken)
     B1      X, Y, Z:  0.0  73.51  50.2
2.4  Seg length ending at pt. 11594 >= 6.0 stdevs above mean at 0.8659.  (no action taken)
     B1      X, Y, Z:  0.25  74.79  54.17
2.5  Seg length ending at pt. 11655 <= 0.1 at 0.0787.  (removed)
     A       X, Y, Z:  -0.02  73.21  50.78
2.4  Seg length ending at pt. 11679 >= 6.0 stdevs above mean at 1.692.  (no action taken)
     B1      X, Y, Z:  13.83  79.06  34.25
2.5  Seg length ending at pt. 11754 <= 0.1 at 0.086.  (removed)
     A       X, Y, Z:  19.58  86.14  35.68
2.5  Seg length ending at pt. 11811 <= 0.1 at 0.0995.  (removed)
     A       X, Y, Z:  18.57  94.2  33.32
2.5  Seg length ending at pt. 11833 <= 0.1 at 0.09.  (removed)
     A       X, Y, Z:  15.86  95.51  31.82
2.5  Seg length ending at pt. 11848 <= 0.1 at 0.0985.  (removed)
     A       X, Y, Z:  18.28  97.32  31.67
2.4  Seg length ending at pt. 11867 >= 6.0 stdevs above mean at 0.8667.  (no action taken)
     B1      X, Y, Z:  17.1  97.84  31.57
2.5  Seg length ending at pt. 11891 <= 0.1 at 0.0927.  (removed)
     A       X, Y, Z:  16.66  101.21  29.42
2.5  Seg length ending at pt. 11911 <= 0.1 at 0.0825.  (removed)
     A       X, Y, Z:  14.61  103.62  28.66
2.5  Seg length ending at pt. 11955 <= 0.1 at 0.099.  (removed)
     A       X, Y, Z:  17.42  93.0  31.85
2.5  Seg length ending at pt. 12008 <= 0.1 at 0.099.  (removed)
     A       X, Y, Z:  21.87  89.92  32.28
2.5  Seg length ending at pt. 12067 <= 0.1 at 0.0877.  (removed)
     A       X, Y, Z:  20.87  89.18  40.5
2.5  Seg length ending at pt. 12093 <= 0.1 at 0.0985.  (removed)
     A       X, Y, Z:  20.39  87.06  40.92
2.5  Seg length ending at pt. 12156 <= 0.1 at 0.0949.  (removed)
     A       X, Y, Z:  15.8  83.23  36.47
2.5  Seg length ending at pt. 12213 <= 0.1 at 0.097.  (removed)
     A       X, Y, Z:  10.25  87.57  43.21
2.5  Seg length ending at pt. 12276 <= 0.1 at 0.0938.  (removed)
     A       X, Y, Z:  2.64  88.71  50.71
2.5  Seg length ending at pt. 12298 <= 0.1 at 0.0748.  (removed)
     A       X, Y, Z:  2.52  90.71  52.13
2.4  Seg length ending at pt. 12332 >= 6.0 stdevs above mean at 1.1114.  (no action taken)
     B1      X, Y, Z:  3.06  88.82  50.28
2.5  Seg length ending at pt. 12599 <= 0.1 at 0.099.  (removed)
     A       X, Y, Z:  6.69  81.89  40.57
2.4  Seg length ending at pt. 12780 >= 6.0 stdevs above mean at 1.1079.  (no action taken)
     B1      X, Y, Z:  16.21  82.34  24.73
2.4  Seg length ending at pt. 12788 >= 6.0 stdevs above mean at 0.8956.  (no action taken)
     B1      X, Y, Z:  15.11  83.23  23.78
2.4  Seg length ending at pt. 12794 >= 6.0 stdevs above mean at 0.8974.  (no action taken)
     B1      X, Y, Z:  27.21  91.98  13.6
2.4  Seg length ending at pt. 12859 >= 6.0 stdevs above mean at 0.8728.  (no action taken)
     B1      X, Y, Z:  37.49  90.84  11.3
2.5  Seg length ending at pt. 12960 <= 0.1 at 0.099.  (removed)
     A       X, Y, Z:  35.74  93.87  12.27
2.5  Seg length ending at pt. 13040 <= 0.1 at 0.0906.  (removed)
     A       X, Y, Z:  32.42  88.68  14.33
2.4  Seg length ending at pt. 13052 >= 6.0 stdevs above mean at 0.9079.  (no action taken)
     B1      X, Y, Z:  34.25  90.04  1.15
2.4  Seg length ending at pt. 13057 >= 6.0 stdevs above mean at 1.3701.  (no action taken)
     B1      X, Y, Z:  33.82  89.85  0.55
2.5  Seg length ending at pt. 13068 <= 0.1 at 0.0985.  (removed)
     A       X, Y, Z:  32.25  90.59  -0.04
2.5  Seg length ending at pt. 13125 <= 0.1 at 0.0806.  (removed)
     A       X, Y, Z:  26.87  89.43  1.91
2.5  Seg length ending at pt. 13160 <= 0.1 at 0.0894.  (removed)
     A       X, Y, Z:  34.53  93.14  -2.72
2.5  Seg length ending at pt. 13189 <= 0.1 at 0.0995.  (removed)
     A       X, Y, Z:  36.06  95.01  -1.8
2.5  Seg length ending at pt. 13237 <= 0.1 at 0.0954.  (removed)
     A       X, Y, Z:  29.64  93.65  1.35
2.4  Seg length ending at pt. 13260 >= 6.0 stdevs above mean at 1.3112.  (no action taken)
     B1      X, Y, Z:  38.96  86.73  -0.68
2.4  Seg length ending at pt. 13352 >= 6.0 stdevs above mean at 0.8729.  (no action taken)
     B1      X, Y, Z:  37.07  78.37  7.37
2.5  Seg length ending at pt. 13373 <= 0.1 at 0.1.  (removed)
     A       X, Y, Z:  35.17  76.4  7.8
2.5  Seg length ending at pt. 13389 <= 0.1 at 0.1.  (removed)
     A       X, Y, Z:  33.7  75.51  8.81
2.5  Seg length ending at pt. 13607 <= 0.1 at 0.0949.  (removed)
     A       X, Y, Z:  22.85  57.65  9.41
2.5  Seg length ending at pt. 13689 <= 0.1 at 0.09.  (removed)
     A       X, Y, Z:  24.25  49.31  2.95
2.5  Seg length ending at pt. 13969 <= 0.1 at 0.0995.  (removed)
     A       X, Y, Z:  18.85  51.18  12.6
2.5  Seg length ending at pt. 14010 <= 0.1 at 0.0872.  (removed)
     A       X, Y, Z:  32.22  77.48  13.64
2.5  Seg length ending at pt. 14230 <= 0.1 at 0.0877.  (removed)
     A       X, Y, Z:  63.89  71.57  -7.62
2.4  Seg length ending at pt. 14270 >= 6.0 stdevs above mean at 0.911.  (no action taken)
     B1      X, Y, Z:  43.89  75.2  2.68
2.4  Seg length ending at pt. 14295 >= 6.0 stdevs above mean at 1.016.  (no action taken)
     B1      X, Y, Z:  41.54  77.75  5.62
2.5  Seg length ending at pt. 14459 <= 0.1 at 0.0949.  (removed)
     A       X, Y, Z:  46.9  78.9  4.83
2.5  Seg length ending at pt. 14473 <= 0.1 at 0.099.  (removed)
     A       X, Y, Z:  42.03  79.12  5.5
2.4  Seg length ending at pt. 14509 >= 6.0 stdevs above mean at 7.3132.  (no action taken)
     B1      X, Y, Z:  43.47  88.29  -4.25
2.4  Seg length ending at pt. 14511 >= 6.0 stdevs above mean at 0.9052.  (no action taken)
     B1      X, Y, Z:  48.65  88.54  -4.54
2.5  Seg length ending at pt. 14732 <= 0.1 at 0.0954.  (removed)
     A       X, Y, Z:  99.98  86.48  -6.84
2.5  Seg length ending at pt. 14793 <= 0.1 at 0.0922.  (removed)
     A       X, Y, Z:  112.68  85.62  -5.82
2.5  Seg length ending at pt. 14819 <= 0.1 at 0.06.  (removed)
     A       X, Y, Z:  117.09  85.01  -4.17
2.5  Seg length ending at pt. 14830 <= 0.1 at 0.0949.  (removed)
     A       X, Y, Z:  119.18  85.68  -3.39
2.5  Seg length ending at pt. 14953 <= 0.1 at 0.0922.  (removed)
     A       X, Y, Z:  144.68  86.34  2.68
2.5  Seg length ending at pt. 15253 <= 0.1 at 0.0922.  (removed)
     A       X, Y, Z:  207.5  84.62  31.69
2.5  Seg length ending at pt. 15399 <= 0.1 at 0.0894.  (removed)
     A       X, Y, Z:  230.5  82.57  46.11
2.5  Seg length ending at pt. 15428 <= 0.1 at 0.1.  (removed)
     A       X, Y, Z:  232.0  80.03  42.46
2.5  Seg length ending at pt. 15506 <= 0.1 at 0.08.  (removed)
     A       X, Y, Z:  238.69  75.04  48.06
2.4  Seg length ending at pt. 15516 >= 6.0 stdevs above mean at 0.9989.  (no action taken)
     B1      X, Y, Z:  237.09  76.06  47.88
2.5  Seg length ending at pt. 15539 <= 0.1 at 0.0949.  (removed)
     A       X, Y, Z:  234.0  75.23  48.06
2.5  Seg length ending at pt. 15580 <= 0.1 at 0.064.  (removed)
     A       X, Y, Z:  229.09  73.12  49.9
2.4  Seg length ending at pt. 15590 >= 6.0 stdevs above mean at 1.1913.  (no action taken)
     B1      X, Y, Z:  228.9  75.09  48.96
2.5  Seg length ending at pt. 15705 <= 0.1 at 0.0985.  (removed)
     A       X, Y, Z:  215.21  69.75  35.38
2.4  Seg length ending at pt. 15809 >= 6.0 stdevs above mean at 1.0717.  (no action taken)
     B1      X, Y, Z:  204.81  65.84  22.44
2.5  Seg length ending at pt. 15814 <= 0.1 at 0.0583.  (removed)
     A       X, Y, Z:  203.9  66.04  22.78
2.4  Seg length ending at pt. 15815 >= 6.0 stdevs above mean at 1.1302.  (no action taken)
     B1      X, Y, Z:  204.5  65.45  22.1
2.4  Seg length ending at pt. 15870 >= 6.0 stdevs above mean at 2.0268.  (no action taken)
     B1      X, Y, Z:  203.4  66.14  22.73
2.5  Seg length ending at pt. 15919 <= 0.1 at 0.0781.  (removed)
     A       X, Y, Z:  197.0  65.51  19.19
2.5  Seg length ending at pt. 15928 <= 0.1 at 0.0927.  (removed)
     A       X, Y, Z:  195.81  65.67  18.66
2.5  Seg length ending at pt. 15944 <= 0.1 at 0.0949.  (removed)
     A       X, Y, Z:  192.81  65.85  17.87
2.5  Seg length ending at pt. 15959 <= 0.1 at 0.099.  (removed)
     A       X, Y, Z:  190.31  66.25  17.08
2.5  Seg length ending at pt. 16009 <= 0.1 at 0.0954.  (removed)
     A       X, Y, Z:  181.81  66.82  15.17
2.5  Seg length ending at pt. 16058 <= 0.1 at 0.09.  (removed)
     A       X, Y, Z:  174.19  66.95  11.09
2.5  Seg length ending at pt. 16072 <= 0.1 at 0.1.  (removed)
     A       X, Y, Z:  172.11  67.37  10.16
2.5  Seg length ending at pt. 16092 <= 0.1 at 0.1.  (removed)
     A       X, Y, Z:  170.4  67.76  9.75
2.5  Seg length ending at pt. 16100 <= 0.1 at 0.09.  (removed)
     A       X, Y, Z:  179.19  67.48  12.18
2.4  Seg length ending at pt. 16156 >= 6.0 stdevs above mean at 0.9952.  (no action taken)
     B1      X, Y, Z:  214.11  70.46  34.38
2.4  Seg length ending at pt. 16158 >= 6.0 stdevs above mean at 1.6788.  (no action taken)
     B1      X, Y, Z:  216.61  69.34  36.2
2.5  Seg length ending at pt. 16177 <= 0.1 at 0.086.  (removed)
     A       X, Y, Z:  219.61  68.48  38.07
2.4  Seg length ending at pt. 16222 >= 6.0 stdevs above mean at 1.3846.  (no action taken)
     B1      X, Y, Z:  223.4  68.54  42.9
2.4  Seg length ending at pt. 16285 >= 6.0 stdevs above mean at 0.9538.  (no action taken)
     B1      X, Y, Z:  225.4  69.12  51.93
2.4  Seg length ending at pt. 16364 >= 6.0 stdevs above mean at 0.9665.  (no action taken)
     B1      X, Y, Z:  234.9  75.48  49.29
2.5  Seg length ending at pt. 16367 <= 0.1 at 0.0781.  (removed)
     A       X, Y, Z:  226.0  84.65  42.22
2.4  Seg length ending at pt. 16372 >= 6.0 stdevs above mean at 0.8826.  (no action taken)
     B1      X, Y, Z:  125.59  87.03  -1.87
2.5  Seg length ending at pt. 7137 <= 0.1 at 0.07.  (removed)
     A       X, Y, Z:  -9.64  84.29  33.17
2.7  Line 9016 of rad 0.338 is an included side branch.  (removed)
     A      X, Y, Z:  19.92  76.4  47.1
4.4  Line 661 of rad 0.452 links to 660 of rad 0.221.  (no action taken)
     B1      X, Y, Z:  56.36  88.95  -9.08
4.4  Line 1019 of rad 0.105 links to 1018 of rad 0.044.  (no action taken)
     B1      X, Y, Z:  19.44  94.09  -15.26
4.4  Line 1027 of rad 0.147 links to 1026 of rad 0.066.  (no action taken)
     B1      X, Y, Z:  19.16  94.01  -16.28
4.4  Line 1451 of rad 0.122 links to 1450 of rad 0.061.  (no action taken)
     B1      X, Y, Z:  12.39  81.14  -17.73
4.4  Line 1484 of rad 0.162 links to 1483 of rad 0.072.  (no action taken)
     B1      X, Y, Z:  15.51  84.98  -16.53
4.4  Line 1488 of rad 0.197 links to 1487 of rad 0.098.  (no action taken)
     B1      X, Y, Z:  15.83  85.18  -16.01
4.4  Line 1514 of rad 0.1 links to 1513 of rad 0.033.  (no action taken)
     B1      X, Y, Z:  19.01  81.9  -18.26
4.4  Line 1659 of rad 0.099 links to 1658 of rad 0.037.  (no action taken)
     B1      X, Y, Z:  39.0  75.87  -22.05
4.4  Line 1735 of rad 0.131 links to 1734 of rad 0.065.  (no action taken)
     B1      X, Y, Z:  23.91  79.23  -24.85
4.4  Line 1791 of rad 0.236 links to 1789 of rad 0.102.  (no action taken)
     B1      X, Y, Z:  21.85  83.23  -11.9
4.4  Line 1793 of rad 0.13 links to 1792 of rad 0.065.  (no action taken)
     B1      X, Y, Z:  21.35  83.29  -12.22
4.4  Line 2080 of rad 0.39 links to 2078 of rad 0.108.  (no action taken)
     B1      X, Y, Z:  -1.12  78.79  3.47
4.4  Line 2179 of rad 0.122 links to 2178 of rad 0.049.  (no action taken)
     B1      X, Y, Z:  0.97  75.25  8.17
4.4  Line 2230 of rad 0.118 links to 2229 of rad 0.058.  (no action taken)
     B1      X, Y, Z:  -1.12  77.56  5.69
4.4  Line 2374 of rad 0.115 links to 2373 of rad 0.055.  (no action taken)
     B1      X, Y, Z:  -4.42  62.7  9.98
4.4  Line 2437 of rad 0.239 links to 2436 of rad 0.118.  (no action taken)
     B1      X, Y, Z:  -7.2  71.68  -1.82
4.4  Line 2441 of rad 0.154 links to 2440 of rad 0.074.  (no action taken)
     B1      X, Y, Z:  -7.09  71.9  -1.11
4.4  Line 2475 of rad 0.225 links to 2474 of rad 0.102.  (no action taken)
     B1      X, Y, Z:  -5.86  72.68  0.78
4.4  Line 2521 of rad 0.166 links to 2520 of rad 0.078.  (no action taken)
     B1      X, Y, Z:  -8.08  69.46  -2.58
4.4  Line 2619 of rad 0.151 links to 2618 of rad 0.053.  (no action taken)
     B1      X, Y, Z:  -13.1  70.92  -2.72
4.4  Line 2662 of rad 0.125 links to 2661 of rad 0.061.  (no action taken)
     B1      X, Y, Z:  -16.19  69.7  1.12
4.4  Line 3044 of rad 0.139 links to 3043 of rad 0.066.  (no action taken)
     B1      X, Y, Z:  -0.2  78.95  -9.68
4.4  Line 3048 of rad 0.169 links to 3047 of rad 0.077.  (no action taken)
     B1      X, Y, Z:  -0.93  79.29  -9.31
4.4  Line 3102 of rad 0.162 links to 3101 of rad 0.081.  (no action taken)
     B1      X, Y, Z:  19.78  82.53  -9.25
4.4  Line 3225 of rad 0.117 links to 3224 of rad 0.047.  (no action taken)
     B1      X, Y, Z:  21.94  75.15  -14.64
4.4  Line 3376 of rad 0.092 links to 3375 of rad 0.042.  (no action taken)
     B1      X, Y, Z:  9.39  73.7  -8.5
4.4  Line 3603 of rad 0.132 links to 3602 of rad 0.053.  (no action taken)
     B1      X, Y, Z:  38.42  60.38  -13.61
4.4  Line 3678 of rad 0.131 links to 3671 of rad 1.25E-4.  (no action taken)
     B1      X, Y, Z:  38.85  61.15  -12.51
4.4  Line 3834 of rad 0.118 links to 3833 of rad 1.25E-4.  (no action taken)
     B1      X, Y, Z:  32.14  76.76  -4.17
4.4  Line 4146 of rad 0.093 links to 4145 of rad 0.034.  (no action taken)
     B1      X, Y, Z:  18.57  89.64  18.57
4.4  Line 4198 of rad 0.144 links to 4197 of rad 0.067.  (no action taken)
     B1      X, Y, Z:  15.1  85.2  15.11
4.4  Line 4278 of rad 0.157 links to 4277 of rad 0.063.  (no action taken)
     B1      X, Y, Z:  16.21  87.18  11.86
4.4  Line 4419 of rad 0.152 links to 4418 of rad 0.058.  (no action taken)
     B1      X, Y, Z:  21.73  87.89  18.05
4.4  Line 4759 of rad 0.107 links to 4758 of rad 0.026.  (no action taken)
     B1      X, Y, Z:  7.75  85.5  22.44
4.4  Line 4907 of rad 0.097 links to 4906 of rad 0.047.  (no action taken)
     B1      X, Y, Z:  4.58  95.98  17.35
4.4  Line 5061 of rad 0.169 links to 5060 of rad 0.084.  (no action taken)
     B1      X, Y, Z:  9.06  96.43  26.3
4.4  Line 5134 of rad 0.108 links to 5133 of rad 0.029.  (no action taken)
     B1      X, Y, Z:  4.58  96.9  29.23
4.4  Line 5216 of rad 0.13 links to 5215 of rad 0.051.  (no action taken)
     B1      X, Y, Z:  2.81  98.54  36.29
4.4  Line 5247 of rad 0.101 links to 5246 of rad 0.04.  (no action taken)
     B1      X, Y, Z:  3.79  97.76  33.5
4.4  Line 5333 of rad 0.124 links to 5332 of rad 0.056.  (no action taken)
     B1      X, Y, Z:  3.27  85.92  21.87
4.4  Line 5418 of rad 0.395 links to 5416 of rad 0.194.  (no action taken)
     B1      X, Y, Z:  2.12  86.75  17.37
4.4  Line 5694 of rad 0.216 links to 5693 of rad 0.108.  (no action taken)
     B1      X, Y, Z:  -8.63  76.46  7.26
4.4  Line 6086 of rad 0.168 links to 6085 of rad 0.08.  (no action taken)
     B1      X, Y, Z:  -6.46  57.46  35.53
4.4  Line 6482 of rad 0.163 links to 6481 of rad 0.079.  (no action taken)
     B1      X, Y, Z:  -9.24  76.09  29.39
4.4  Line 6645 of rad 0.239 links to 6644 of rad 0.099.  (no action taken)
     B1      X, Y, Z:  -16.48  82.37  24.25
4.4  Line 6655 of rad 0.103 links to 6654 of rad 0.05.  (no action taken)
     B1      X, Y, Z:  -15.23  83.29  23.94
4.4  Line 6934 of rad 0.098 links to 6933 of rad 0.044.  (no action taken)
     B1      X, Y, Z:  -5.95  81.2  27.53
4.4  Line 7065 of rad 0.083 links to 7064 of rad 0.036.  (no action taken)
     B1      X, Y, Z:  -8.16  85.48  26.85
4.4  Line 7076 of rad 0.122 links to 7075 of rad 0.058.  (no action taken)
     B1      X, Y, Z:  -9.09  86.57  26.37
4.4  Line 7093 of rad 0.12 links to 7092 of rad 0.044.  (no action taken)
     B1      X, Y, Z:  -9.39  83.73  31.82
4.4  Line 7475 of rad 0.238 links to 7474 of rad 0.115.  (no action taken)
     B1      X, Y, Z:  -7.79  82.1  28.85
4.4  Line 7528 of rad 0.122 links to 7527 of rad 0.057.  (no action taken)
     B1      X, Y, Z:  1.32  83.29  25.98
4.4  Line 7626 of rad 0.492 links to 7625 of rad 0.207.  (no action taken)
     B1      X, Y, Z:  12.55  77.93  29.71
4.4  Line 7763 of rad 0.091 links to 7762 of rad 0.04.  (no action taken)
     B1      X, Y, Z:  4.78  82.67  30.55
4.4  Line 7874 of rad 0.574 links to 7873 of rad 0.234.  (no action taken)
     B1      X, Y, Z:  12.71  70.59  29.17
4.4  Line 7925 of rad 0.38 links to 7924 of rad 0.184.  (no action taken)
     B1      X, Y, Z:  12.9  70.12  26.62
4.4  Line 7942 of rad 0.661 links to 7941 of rad 0.159.  (no action taken)
     B1      X, Y, Z:  10.33  69.93  24.16
4.4  Line 7993 of rad 0.408 links to 7992 of rad 0.198.  (no action taken)
     B1      X, Y, Z:  10.15  69.15  20.44
4.4  Line 8137 of rad 0.267 links to 8134 of rad 0.051.  (no action taken)
     B1      X, Y, Z:  5.41  55.88  20.94
4.4  Line 8320 of rad 0.362 links to 8319 of rad 0.134.  (no action taken)
     B1      X, Y, Z:  12.36  61.64  19.07
4.4  Line 8644 of rad 0.165 links to 8643 of rad 0.078.  (no action taken)
     B1      X, Y, Z:  10.94  69.87  23.46
4.4  Line 9056 of rad 0.109 links to 9055 of rad 0.054.  (no action taken)
     B1      X, Y, Z:  24.03  74.67  48.21
4.4  Line 9290 of rad 0.21 links to 9289 of rad 0.074.  (no action taken)
     B1      X, Y, Z:  11.6  74.59  54.57
4.4  Line 9696 of rad 0.149 links to 9695 of rad 1.25E-4.  (no action taken)
     B1      X, Y, Z:  6.84  73.34  75.84
4.4  Line 9792 of rad 0.117 links to 9788 of rad 1.25E-4.  (no action taken)
     B1      X, Y, Z:  17.6  75.98  44.95
4.4  Line 10001 of rad 0.144 links to 10000 of rad 0.036.  (no action taken)
     B1      X, Y, Z:  11.11  59.25  41.49
4.4  Line 10020 of rad 0.141 links to 10019 of rad 0.068.  (no action taken)
     B1      X, Y, Z:  8.52  58.28  42.81
4.4  Line 10025 of rad 0.076 links to 10024 of rad 0.032.  (no action taken)
     B1      X, Y, Z:  8.02  58.14  43.46
4.4  Line 10271 of rad 0.065 links to 10270 of rad 0.027.  (no action taken)
     B1      X, Y, Z:  5.26  60.5  55.17
4.4  Line 10439 of rad 0.18 links to 10438 of rad 0.077.  (no action taken)
     B1      X, Y, Z:  6.59  56.92  50.92
4.4  Line 10487 of rad 0.397 links to 10486 of rad 0.162.  (no action taken)
     B1      X, Y, Z:  18.78  66.87  38.78
4.4  Line 10692 of rad 0.183 links to 10691 of rad 0.089.  (no action taken)
     B1      X, Y, Z:  1.78  69.09  38.42
4.4  Line 10739 of rad 0.14 links to 10738 of rad 0.044.  (no action taken)
     B1      X, Y, Z:  0.83  70.81  41.97
4.4  Line 10844 of rad 0.104 links to 10843 of rad 0.044.  (no action taken)
     B1      X, Y, Z:  -1.68  77.42  38.17
4.4  Line 10869 of rad 0.105 links to 10868 of rad 0.051.  (no action taken)
     B1      X, Y, Z:  -5.65  81.01  38.72
4.4  Line 10919 of rad 0.106 links to 10918 of rad 0.039.  (no action taken)
     B1      X, Y, Z:  -0.93  76.5  44.34
4.4  Line 10944 of rad 0.115 links to 10943 of rad 0.055.  (no action taken)
     B1      X, Y, Z:  -4.69  76.26  40.17
4.4  Line 11138 of rad 0.078 links to 11137 of rad 0.025.  (no action taken)
     B1      X, Y, Z:  -2.6  75.18  34.72
4.4  Line 11192 of rad 0.12 links to 11191 of rad 1.25E-4.  (no action taken)
     B1      X, Y, Z:  7.75  69.54  34.78
4.4  Line 11378 of rad 0.453 links to 11377 of rad 0.213.  (no action taken)
     B1      X, Y, Z:  0.42  68.7  51.64
4.4  Line 11387 of rad 0.091 links to 11386 of rad 0.039.  (no action taken)
     B1      X, Y, Z:  0.73  68.09  53.07
4.4  Line 11411 of rad 0.205 links to 11410 of rad 0.047.  (no action taken)
     B1      X, Y, Z:  1.8  65.07  55.54
4.4  Line 11433 of rad 0.164 links to 11432 of rad 0.067.  (no action taken)
     B1      X, Y, Z:  1.58  71.76  51.38
4.4  Line 11486 of rad 0.102 links to 11485 of rad 0.043.  (no action taken)
     B1      X, Y, Z:  -0.64  77.15  48.96
4.4  Line 11491 of rad 0.107 links to 11490 of rad 1.25E-4.  (no action taken)
     B1      X, Y, Z:  -1.47  77.73  49.14
4.4  Line 11496 of rad 0.194 links to 11495 of rad 0.096.  (no action taken)
     B1      X, Y, Z:  -0.72  77.68  48.35
4.4  Line 11599 of rad 0.149 links to 11598 of rad 0.072.  (no action taken)
     B1      X, Y, Z:  0.07  75.56  54.42
4.4  Line 11651 of rad 0.147 links to 11650 of rad 0.06.  (no action taken)
     B1      X, Y, Z:  1.17  80.96  55.17
4.4  Line 11853 of rad 0.144 links to 11852 of rad 0.072.  (no action taken)
     B1      X, Y, Z:  18.82  97.5  31.76
4.4  Line 11917 of rad 0.086 links to 11916 of rad 0.026.  (no action taken)
     B1      X, Y, Z:  14.0  104.42  28.35
4.4  Line 11928 of rad 0.112 links to 11927 of rad 0.052.  (no action taken)
     B1      X, Y, Z:  13.58  105.7  27.42
4.4  Line 12077 of rad 0.197 links to 12076 of rad 0.098.  (no action taken)
     B1      X, Y, Z:  21.92  89.85  41.03
4.4  Line 12445 of rad 0.157 links to 12444 of rad 0.071.  (no action taken)
     B1      X, Y, Z:  14.89  87.28  43.59
4.4  Line 12499 of rad 0.107 links to 12498 of rad 0.022.  (no action taken)
     B1      X, Y, Z:  12.22  91.65  49.53
4.4  Line 12635 of rad 0.059 links to 12634 of rad 1.25E-4.  (no action taken)
     B1      X, Y, Z:  9.91  81.39  37.02
4.4  Line 12722 of rad 0.112 links to 12721 of rad 0.051.  (no action taken)
     B1      X, Y, Z:  9.41  80.76  41.57
4.4  Line 12746 of rad 0.171 links to 12745 of rad 0.065.  (no action taken)
     B1      X, Y, Z:  11.11  78.7  37.07
4.4  Line 12772 of rad 0.098 links to 12771 of rad 0.039.  (no action taken)
     B1      X, Y, Z:  15.34  80.1  25.98
4.4  Line 13153 of rad 0.232 links to 13152 of rad 0.108.  (no action taken)
     B1      X, Y, Z:  34.06  92.35  -1.95
4.4  Line 13190 of rad 0.174 links to 13188 of rad 0.087.  (no action taken)
     B1      X, Y, Z:  35.89  95.01  -1.68
4.4  Line 13897 of rad 0.133 links to 13896 of rad 0.063.  (no action taken)
     B1      X, Y, Z:  13.15  47.92  13.39
4.4  Line 14058 of rad 0.482 links to 14057 of rad 0.228.  (no action taken)
     B1      X, Y, Z:  41.49  77.84  4.48
4.4  Line 14509 of rad 0.693 links to 3902 of rad 0.097.  (no action taken)
     B1      X, Y, Z:  43.47  88.29  -4.25
4.4  Line 15577 of rad 0.591 links to 15576 of rad 0.206.  (no action taken)
     B1      X, Y, Z:  229.09  73.17  49.86
4.4  Line 15584 of rad 0.535 links to 15579 of rad 1.25E-4.  (no action taken)
     B1      X, Y, Z:  229.09  73.06  49.95
4.4  Line 15870 of rad 0.576 links to 15813 of rad 0.096.  (no action taken)
     B1      X, Y, Z:  203.4  66.14  22.73
4.4  Line 16274 of rad 0.17 links to 16273 of rad 1.25E-4.  (no action taken)
     B1      X, Y, Z:  226.61  67.18  51.56
4.4  Line 16390 of rad 0.261 links to 16389 of rad 0.06.  (no action taken)
     B1      X, Y, Z:  61.71  79.01  -15.86
4.4  Line 16419 of rad 0.082 links to 16418 of rad 0.034.  (no action taken)
     B1      X, Y, Z:  62.32  80.7  -15.88
 
 


Number of type A irregularities = 144
Number of type B1 irregularities = 511
Number of type B2 irregularities = 0
Number of type C irregularities = 0
```
