## Supplementary material for "Automated Proofreading of Digitally Reconstructed Neural Morphology Enhances Accuracy, Scalability, and Standardization": Standardization and accuracy results: 720575940617493460.std

```
# Standardization file for /nmo_swc/Temp_LMeasure/720575940617493460.CNG.swc.swc created with StdSwc version 1.31 on 3/7/26.
# Edited SWC file saved as /nmo_swc/Temp_LMeasure/720575940617493460.CNG.swc.swc.CNG.swc.  See StdSwc1.31.doc for more information.
#
# code   irregularity_description. (action taken)
#     irregularity_type     coordinates
#
4.3  Radius of line 66 at 0.848 >= 5.0 stdevs above the mean.  (no action taken)
     B1      X, Y, Z:  4.54  3.49  0.07
4.3  Radius of line 67 at 0.811 >= 5.0 stdevs above the mean.  (no action taken)
     B1      X, Y, Z:  4.65  3.56  0.0
4.2  Radius of line 349 at 0.031 <= 0.05.  (no action taken)
     B1      X, Y, Z:  32.07  25.07  3.66
4.2  Radius of line 352 at 0.049 <= 0.05.  (no action taken)
     B1      X, Y, Z:  31.66  25.17  3.45
4.2  Radius of line 366 at 1.25E-4 <= 0.05.  (no action taken)
     B1      X, Y, Z:  34.46  24.71  6.08
4.2  Radius of line 485 at 0.036 <= 0.05.  (no action taken)
     B1      X, Y, Z:  34.15  26.53  10.85
4.2  Radius of line 496 at 1.25E-4 <= 0.05.  (no action taken)
     B1      X, Y, Z:  34.0  25.03  10.91
4.2  Radius of line 516 at 1.25E-4 <= 0.05.  (no action taken)
     B1      X, Y, Z:  35.0  25.28  10.66
4.2  Radius of line 682 at 0.017 <= 0.05.  (no action taken)
     B1      X, Y, Z:  38.11  44.71  8.94
4.5  Radius of terminal line 720 at 0.417 >= 5.0 stdevs above the mean.  (no action taken)
     B1      X, Y, Z:  40.27  45.77  7.0
4.3  Radius of line 752 at 0.962 >= 5.0 stdevs above the mean.  (no action taken)
     B1      X, Y, Z:  42.6  44.57  5.71
4.3  Radius of line 753 at 0.918 >= 5.0 stdevs above the mean.  (no action taken)
     B1      X, Y, Z:  42.67  44.53  5.91
4.3  Radius of line 754 at 0.882 >= 5.0 stdevs above the mean.  (no action taken)
     B1      X, Y, Z:  42.77  44.52  6.04
4.3  Radius of line 755 at 0.898 >= 5.0 stdevs above the mean.  (no action taken)
     B1      X, Y, Z:  42.86  44.56  6.12
4.3  Radius of line 756 at 1.103 >= 5.0 stdevs above the mean.  (no action taken)
     B1      X, Y, Z:  43.71  44.4  6.28
4.2  Radius of line 800 at 0.049 <= 0.05.  (no action taken)
     B1      X, Y, Z:  48.47  43.63  7.75
4.2  Radius of line 813 at 1.25E-4 <= 0.05.  (no action taken)
     B1      X, Y, Z:  49.68  41.65  7.8
4.2  Radius of line 861 at 0.041 <= 0.05.  (no action taken)
     B1      X, Y, Z:  55.92  39.59  8.32
4.2  Radius of line 885 at 0.047 <= 0.05.  (no action taken)
     B1      X, Y, Z:  56.61  42.46  8.6
4.2  Radius of line 907 at 1.25E-4 <= 0.05.  (no action taken)
     B1      X, Y, Z:  59.81  41.18  9.07
4.2  Radius of line 919 at 0.045 <= 0.05.  (no action taken)
     B1      X, Y, Z:  60.96  41.96  8.1
4.2  Radius of line 976 at 1.25E-4 <= 0.05.  (no action taken)
     B1      X, Y, Z:  63.79  44.79  10.35
4.2  Radius of line 999 at 1.25E-4 <= 0.05.  (no action taken)
     B1      X, Y, Z:  65.56  44.86  11.31
4.2  Radius of line 1005 at 1.25E-4 <= 0.05.  (no action taken)
     B1      X, Y, Z:  65.56  42.1  12.09
4.2  Radius of line 1029 at 0.05 <= 0.05.  (no action taken)
     B1      X, Y, Z:  64.04  42.09  13.38
4.2  Radius of line 1044 at 1.25E-4 <= 0.05.  (no action taken)
     B1      X, Y, Z:  64.73  40.14  14.41
4.2  Radius of line 1119 at 1.25E-4 <= 0.05.  (no action taken)
     B1      X, Y, Z:  70.87  43.86  17.98
4.2  Radius of line 1162 at 0.05 <= 0.05.  (no action taken)
     B1      X, Y, Z:  74.84  45.42  15.78
4.2  Radius of line 1188 at 0.038 <= 0.05.  (no action taken)
     B1      X, Y, Z:  73.28  43.89  14.93
4.2  Radius of line 1315 at 1.25E-4 <= 0.05.  (no action taken)
     B1      X, Y, Z:  65.48  38.67  15.1
4.2  Radius of line 1333 at 0.042 <= 0.05.  (no action taken)
     B1      X, Y, Z:  66.18  35.5  16.16
4.2  Radius of line 1366 at 1.25E-4 <= 0.05.  (no action taken)
     B1      X, Y, Z:  63.7  40.18  13.03
4.2  Radius of line 1384 at 0.048 <= 0.05.  (no action taken)
     B1      X, Y, Z:  63.47  39.56  10.89
4.2  Radius of line 1597 at 1.25E-4 <= 0.05.  (no action taken)
     B1      X, Y, Z:  70.48  44.46  6.5
4.2  Radius of line 1602 at 1.25E-4 <= 0.05.  (no action taken)
     B1      X, Y, Z:  70.39  44.64  5.61
4.2  Radius of line 1708 at 1.25E-4 <= 0.05.  (no action taken)
     B1      X, Y, Z:  61.45  42.53  9.33
4.2  Radius of line 1724 at 0.05 <= 0.05.  (no action taken)
     B1      X, Y, Z:  60.52  38.85  11.19
4.2  Radius of line 1831 at 0.049 <= 0.05.  (no action taken)
     B1      X, Y, Z:  61.84  32.86  13.34
4.2  Radius of line 1917 at 0.034 <= 0.05.  (no action taken)
     B1      X, Y, Z:  62.9  25.64  14.9
4.2  Radius of line 1978 at 1.25E-4 <= 0.05.  (no action taken)
     B1      X, Y, Z:  61.22  23.75  13.51
4.2  Radius of line 2086 at 0.05 <= 0.05.  (no action taken)
     B1      X, Y, Z:  59.17  21.71  17.53
4.2  Radius of line 2130 at 1.25E-4 <= 0.05.  (no action taken)
     B1      X, Y, Z:  60.57  27.96  12.94
4.2  Radius of line 2147 at 1.25E-4 <= 0.05.  (no action taken)
     B1      X, Y, Z:  59.0  33.68  11.43
4.2  Radius of line 2163 at 0.046 <= 0.05.  (no action taken)
     B1      X, Y, Z:  58.5  34.54  9.06
4.2  Radius of line 2186 at 0.041 <= 0.05.  (no action taken)
     B1      X, Y, Z:  62.89  38.64  12.65
4.2  Radius of line 2218 at 0.034 <= 0.05.  (no action taken)
     B1      X, Y, Z:  55.96  37.0  13.17
4.2  Radius of line 2263 at 0.043 <= 0.05.  (no action taken)
     B1      X, Y, Z:  54.92  39.39  11.11
4.2  Radius of line 2320 at 0.038 <= 0.05.  (no action taken)
     B1      X, Y, Z:  49.89  31.73  12.11
4.2  Radius of line 2357 at 0.035 <= 0.05.  (no action taken)
     B1      X, Y, Z:  51.39  33.5  9.97
4.2  Radius of line 2363 at 0.042 <= 0.05.  (no action taken)
     B1      X, Y, Z:  51.17  34.67  9.75
4.2  Radius of line 2382 at 1.25E-4 <= 0.05.  (no action taken)
     B1      X, Y, Z:  55.97  37.42  12.11
4.2  Radius of line 2391 at 1.25E-4 <= 0.05.  (no action taken)
     B1      X, Y, Z:  57.42  40.49  8.56
4.2  Radius of line 2406 at 1.25E-4 <= 0.05.  (no action taken)
     B1      X, Y, Z:  56.59  39.39  8.23
4.2  Radius of line 2426 at 1.25E-4 <= 0.05.  (no action taken)
     B1      X, Y, Z:  58.67  40.72  6.95
4.2  Radius of line 2434 at 0.029 <= 0.05.  (no action taken)
     B1      X, Y, Z:  57.89  39.39  7.5
4.2  Radius of line 2528 at 1.25E-4 <= 0.05.  (no action taken)
     B1      X, Y, Z:  62.07  43.65  2.04
4.2  Radius of line 2538 at 1.25E-4 <= 0.05.  (no action taken)
     B1      X, Y, Z:  61.79  45.86  0.66
4.2  Radius of line 2648 at 0.043 <= 0.05.  (no action taken)
     B1      X, Y, Z:  65.34  49.17  1.43
4.2  Radius of line 2703 at 0.036 <= 0.05.  (no action taken)
     B1      X, Y, Z:  66.09  45.71  -1.79
4.2  Radius of line 2713 at 1.25E-4 <= 0.05.  (no action taken)
     B1      X, Y, Z:  65.76  45.61  -0.75
4.2  Radius of line 2722 at 0.026 <= 0.05.  (no action taken)
     B1      X, Y, Z:  66.01  46.38  -2.89
4.2  Radius of line 2727 at 1.25E-4 <= 0.05.  (no action taken)
     B1      X, Y, Z:  65.87  46.17  -3.41
4.5  Radius of terminal line 2728 at 0.428 >= 5.0 stdevs above the mean.  (no action taken)
     B1      X, Y, Z:  65.95  46.36  -2.08
4.2  Radius of line 2774 at 1.25E-4 <= 0.05.  (no action taken)
     B1      X, Y, Z:  61.64  36.85  8.28
4.2  Radius of line 2922 at 0.033 <= 0.05.  (no action taken)
     B1      X, Y, Z:  54.82  35.24  2.75
4.2  Radius of line 3124 at 1.25E-4 <= 0.05.  (no action taken)
     B1      X, Y, Z:  57.53  26.19  0.02
4.2  Radius of line 3299 at 1.25E-4 <= 0.05.  (no action taken)
     B1      X, Y, Z:  58.5  25.51  4.29
4.2  Radius of line 3337 at 0.05 <= 0.05.  (no action taken)
     B1      X, Y, Z:  54.84  24.01  6.95
4.2  Radius of line 3517 at 0.049 <= 0.05.  (no action taken)
     B1      X, Y, Z:  53.04  17.69  7.41
4.2  Radius of line 3689 at 1.25E-4 <= 0.05.  (no action taken)
     B1      X, Y, Z:  44.2  14.57  14.98
4.2  Radius of line 3706 at 1.25E-4 <= 0.05.  (no action taken)
     B1      X, Y, Z:  44.88  15.5  15.58
4.2  Radius of line 3713 at 1.25E-4 <= 0.05.  (no action taken)
     B1      X, Y, Z:  43.68  16.85  15.1
4.2  Radius of line 3750 at 1.25E-4 <= 0.05.  (no action taken)
     B1      X, Y, Z:  49.6  21.16  2.81
4.2  Radius of line 3778 at 0.048 <= 0.05.  (no action taken)
     B1      X, Y, Z:  47.27  17.85  3.5
4.2  Radius of line 3779 at 0.043 <= 0.05.  (no action taken)
     B1      X, Y, Z:  47.84  19.08  3.24
4.2  Radius of line 3835 at 1.25E-4 <= 0.05.  (no action taken)
     B1      X, Y, Z:  52.92  31.05  1.81
4.2  Radius of line 3924 at 0.034 <= 0.05.  (no action taken)
     B1      X, Y, Z:  54.14  34.34  2.45
4.2  Radius of line 3945 at 1.25E-4 <= 0.05.  (no action taken)
     B1      X, Y, Z:  55.67  31.21  1.67
4.2  Radius of line 3965 at 1.25E-4 <= 0.05.  (no action taken)
     B1      X, Y, Z:  55.99  28.73  3.02
4.2  Radius of line 3971 at 0.037 <= 0.05.  (no action taken)
     B1      X, Y, Z:  57.97  30.01  1.56
4.2  Radius of line 3980 at 0.049 <= 0.05.  (no action taken)
     B1      X, Y, Z:  58.32  30.14  2.25
4.2  Radius of line 3981 at 0.05 <= 0.05.  (no action taken)
     B1      X, Y, Z:  58.17  30.21  2.27
4.2  Radius of line 4088 at 1.25E-4 <= 0.05.  (no action taken)
     B1      X, Y, Z:  60.79  20.71  0.22
4.2  Radius of line 4171 at 1.25E-4 <= 0.05.  (no action taken)
     B1      X, Y, Z:  62.39  24.07  3.08
4.2  Radius of line 4179 at 1.25E-4 <= 0.05.  (no action taken)
     B1      X, Y, Z:  58.72  21.44  4.36
4.2  Radius of line 4262 at 0.046 <= 0.05.  (no action taken)
     B1      X, Y, Z:  62.28  33.47  6.17
4.2  Radius of line 4328 at 1.25E-4 <= 0.05.  (no action taken)
     B1      X, Y, Z:  69.18  36.0  5.41
4.2  Radius of line 4400 at 0.049 <= 0.05.  (no action taken)
     B1      X, Y, Z:  73.4  34.31  4.78
4.2  Radius of line 4452 at 0.049 <= 0.05.  (no action taken)
     B1      X, Y, Z:  68.62  33.89  4.16
4.2  Radius of line 4480 at 1.25E-4 <= 0.05.  (no action taken)
     B1      X, Y, Z:  64.81  35.39  4.92
4.2  Radius of line 4542 at 1.25E-4 <= 0.05.  (no action taken)
     B1      X, Y, Z:  65.84  33.82  0.27
4.5  Radius of terminal line 4556 at 0.595 >= 5.0 stdevs above the mean.  (no action taken)
     B1      X, Y, Z:  59.57  40.61  6.17
4.2  Radius of line 4577 at 0.042 <= 0.05.  (no action taken)
     B1      X, Y, Z:  53.95  43.09  6.41
4.2  Radius of line 4611 at 1.25E-4 <= 0.05.  (no action taken)
     B1      X, Y, Z:  55.14  45.89  3.41
4.2  Radius of line 4643 at 1.25E-4 <= 0.05.  (no action taken)
     B1      X, Y, Z:  56.54  46.53  0.23
4.2  Radius of line 4718 at 1.25E-4 <= 0.05.  (no action taken)
     B1      X, Y, Z:  60.67  49.1  -4.75
4.2  Radius of line 4791 at 0.028 <= 0.05.  (no action taken)
     B1      X, Y, Z:  58.34  41.6  0.63
4.2  Radius of line 4897 at 1.25E-4 <= 0.05.  (no action taken)
     B1      X, Y, Z:  56.93  48.78  0.0
4.2  Radius of line 4899 at 0.048 <= 0.05.  (no action taken)
     B1      X, Y, Z:  58.17  48.24  0.29
4.2  Radius of line 4945 at 1.25E-4 <= 0.05.  (no action taken)
     B1      X, Y, Z:  54.53  40.03  6.45
4.2  Radius of line 5033 at 0.039 <= 0.05.  (no action taken)
     B1      X, Y, Z:  53.18  44.07  3.18
4.2  Radius of line 5048 at 1.25E-4 <= 0.05.  (no action taken)
     B1      X, Y, Z:  53.28  39.04  3.14
4.2  Radius of line 5066 at 1.25E-4 <= 0.05.  (no action taken)
     B1      X, Y, Z:  54.45  36.75  2.62
4.2  Radius of line 5172 at 1.25E-4 <= 0.05.  (no action taken)
     B1      X, Y, Z:  55.38  32.13  -6.17
4.2  Radius of line 5182 at 1.25E-4 <= 0.05.  (no action taken)
     B1      X, Y, Z:  54.96  33.86  -4.01
4.2  Radius of line 5193 at 0.046 <= 0.05.  (no action taken)
     B1      X, Y, Z:  54.45  37.71  -1.35
4.2  Radius of line 5302 at 0.049 <= 0.05.  (no action taken)
     B1      X, Y, Z:  48.04  46.17  7.26
4.2  Radius of line 5309 at 0.039 <= 0.05.  (no action taken)
     B1      X, Y, Z:  48.71  46.09  6.95
4.2  Radius of line 5394 at 0.029 <= 0.05.  (no action taken)
     B1      X, Y, Z:  48.71  44.09  6.0
4.2  Radius of line 5464 at 1.25E-4 <= 0.05.  (no action taken)
     B1      X, Y, Z:  48.28  45.67  6.09
4.2  Radius of line 5476 at 0.028 <= 0.05.  (no action taken)
     B1      X, Y, Z:  47.86  46.97  5.69
4.2  Radius of line 5486 at 0.041 <= 0.05.  (no action taken)
     B1      X, Y, Z:  47.11  42.63  5.75
4.2  Radius of line 5569 at 0.023 <= 0.05.  (no action taken)
     B1      X, Y, Z:  46.68  45.39  6.9
4.3  Radius of line 5570 at 0.92 >= 5.0 stdevs above the mean.  (no action taken)
     B1      X, Y, Z:  43.75  44.5  6.34
4.2  Radius of line 5584 at 0.034 <= 0.05.  (no action taken)
     B1      X, Y, Z:  44.06  41.84  6.12
4.2  Radius of line 5591 at 0.038 <= 0.05.  (no action taken)
     B1      X, Y, Z:  44.89  43.35  7.45
4.3  Radius of line 5602 at 0.92 >= 5.0 stdevs above the mean.  (no action taken)
     B1      X, Y, Z:  43.81  44.59  6.41
4.3  Radius of line 5603 at 0.86 >= 5.0 stdevs above the mean.  (no action taken)
     B1      X, Y, Z:  43.72  44.75  6.45
4.3  Radius of line 5604 at 0.777 >= 5.0 stdevs above the mean.  (no action taken)
     B1      X, Y, Z:  43.7  44.89  6.54
4.2  Radius of line 5712 at 1.25E-4 <= 0.05.  (no action taken)
     B1      X, Y, Z:  47.64  52.38  5.15
4.2  Radius of line 5729 at 0.047 <= 0.05.  (no action taken)
     B1      X, Y, Z:  48.25  50.39  8.08
4.2  Radius of line 5771 at 1.25E-4 <= 0.05.  (no action taken)
     B1      X, Y, Z:  48.04  49.85  7.32
4.2  Radius of line 5881 at 0.046 <= 0.05.  (no action taken)
     B1      X, Y, Z:  47.79  45.03  14.22
4.2  Radius of line 6039 at 1.25E-4 <= 0.05.  (no action taken)
     B1      X, Y, Z:  61.36  48.45  21.58
4.2  Radius of line 6045 at 0.049 <= 0.05.  (no action taken)
     B1      X, Y, Z:  60.35  47.45  21.21
4.2  Radius of line 6065 at 1.25E-4 <= 0.05.  (no action taken)
     B1      X, Y, Z:  52.89  48.61  16.48
4.2  Radius of line 6070 at 1.25E-4 <= 0.05.  (no action taken)
     B1      X, Y, Z:  52.0  49.6  17.58
4.2  Radius of line 6102 at 1.25E-4 <= 0.05.  (no action taken)
     B1      X, Y, Z:  47.54  47.52  13.52
4.2  Radius of line 6181 at 1.25E-4 <= 0.05.  (no action taken)
     B1      X, Y, Z:  53.29  56.14  11.39
4.3  Radius of line 6221 at 0.746 >= 5.0 stdevs above the mean.  (no action taken)
     B1      X, Y, Z:  53.61  56.03  11.43
4.3  Radius of line 6222 at 0.881 >= 5.0 stdevs above the mean.  (no action taken)
     B1      X, Y, Z:  53.9  56.18  11.6
4.2  Radius of line 6268 at 0.041 <= 0.05.  (no action taken)
     B1      X, Y, Z:  53.84  60.21  9.22
4.2  Radius of line 6276 at 1.25E-4 <= 0.05.  (no action taken)
     B1      X, Y, Z:  53.64  59.77  10.07
4.2  Radius of line 6279 at 0.05 <= 0.05.  (no action taken)
     B1      X, Y, Z:  53.96  60.21  9.82
4.2  Radius of line 6325 at 1.25E-4 <= 0.05.  (no action taken)
     B1      X, Y, Z:  54.7  63.0  12.92
4.2  Radius of line 6350 at 0.042 <= 0.05.  (no action taken)
     B1      X, Y, Z:  54.42  64.68  12.99
4.2  Radius of line 6373 at 0.044 <= 0.05.  (no action taken)
     B1      X, Y, Z:  55.1  67.6  14.49
4.2  Radius of line 6588 at 1.25E-4 <= 0.05.  (no action taken)
     B1      X, Y, Z:  47.46  66.4  18.28
4.2  Radius of line 6603 at 1.25E-4 <= 0.05.  (no action taken)
     B1      X, Y, Z:  50.22  63.97  22.82
4.2  Radius of line 6944 at 1.25E-4 <= 0.05.  (no action taken)
     B1      X, Y, Z:  49.74  55.17  31.44
4.2  Radius of line 6946 at 1.25E-4 <= 0.05.  (no action taken)
     B1      X, Y, Z:  49.02  55.13  31.21
4.2  Radius of line 7070 at 1.25E-4 <= 0.05.  (no action taken)
     B1      X, Y, Z:  53.04  62.57  27.03
4.2  Radius of line 7072 at 0.042 <= 0.05.  (no action taken)
     B1      X, Y, Z:  53.32  62.64  25.69
4.2  Radius of line 7104 at 0.047 <= 0.05.  (no action taken)
     B1      X, Y, Z:  49.25  66.57  23.82
4.2  Radius of line 7187 at 0.026 <= 0.05.  (no action taken)
     B1      X, Y, Z:  49.82  65.01  23.44
4.2  Radius of line 7190 at 1.25E-4 <= 0.05.  (no action taken)
     B1      X, Y, Z:  50.0  65.25  23.53
4.2  Radius of line 7229 at 0.05 <= 0.05.  (no action taken)
     B1      X, Y, Z:  53.22  64.18  20.26
4.2  Radius of line 7231 at 1.25E-4 <= 0.05.  (no action taken)
     B1      X, Y, Z:  53.21  64.04  20.07
4.2  Radius of line 7263 at 0.027 <= 0.05.  (no action taken)
     B1      X, Y, Z:  51.34  63.36  18.96
4.2  Radius of line 7266 at 1.25E-4 <= 0.05.  (no action taken)
     B1      X, Y, Z:  55.7  67.04  19.51
4.2  Radius of line 7279 at 1.25E-4 <= 0.05.  (no action taken)
     B1      X, Y, Z:  56.03  70.06  16.62
4.2  Radius of line 7348 at 1.25E-4 <= 0.05.  (no action taken)
     B1      X, Y, Z:  56.06  60.65  20.92
4.2  Radius of line 7461 at 1.25E-4 <= 0.05.  (no action taken)
     B1      X, Y, Z:  52.21  51.46  27.89
4.2  Radius of line 7573 at 1.25E-4 <= 0.05.  (no action taken)
     B1      X, Y, Z:  58.57  48.53  27.55
4.2  Radius of line 7589 at 1.25E-4 <= 0.05.  (no action taken)
     B1      X, Y, Z:  57.43  53.5  24.42
4.2  Radius of line 7618 at 1.25E-4 <= 0.05.  (no action taken)
     B1      X, Y, Z:  54.95  60.74  23.6
4.2  Radius of line 7627 at 0.045 <= 0.05.  (no action taken)
     B1      X, Y, Z:  55.36  64.28  13.08
4.2  Radius of line 7629 at 0.05 <= 0.05.  (no action taken)
     B1      X, Y, Z:  55.25  63.82  13.11
4.2  Radius of line 7654 at 1.25E-4 <= 0.05.  (no action taken)
     B1      X, Y, Z:  54.21  62.32  9.18
4.2  Radius of line 7676 at 0.034 <= 0.05.  (no action taken)
     B1      X, Y, Z:  54.29  62.75  12.83
4.2  Radius of line 7691 at 1.25E-4 <= 0.05.  (no action taken)
     B1      X, Y, Z:  55.28  61.21  14.52
4.2  Radius of line 7694 at 1.25E-4 <= 0.05.  (no action taken)
     B1      X, Y, Z:  55.28  60.99  13.61
4.2  Radius of line 7725 at 1.25E-4 <= 0.05.  (no action taken)
     B1      X, Y, Z:  50.47  58.15  11.35
4.2  Radius of line 7757 at 0.033 <= 0.05.  (no action taken)
     B1      X, Y, Z:  47.75  56.63  10.19
4.2  Radius of line 7799 at 1.25E-4 <= 0.05.  (no action taken)
     B1      X, Y, Z:  50.82  60.18  12.75
4.2  Radius of line 7821 at 0.04 <= 0.05.  (no action taken)
     B1      X, Y, Z:  51.31  57.88  11.63
4.2  Radius of line 7835 at 0.039 <= 0.05.  (no action taken)
     B1      X, Y, Z:  50.11  56.82  10.69
4.2  Radius of line 7923 at 1.25E-4 <= 0.05.  (no action taken)
     B1      X, Y, Z:  44.77  56.99  14.34
4.5  Radius of terminal line 7958 at 0.444 >= 5.0 stdevs above the mean.  (no action taken)
     B1      X, Y, Z:  51.67  59.45  12.22
4.2  Radius of line 7964 at 1.25E-4 <= 0.05.  (no action taken)
     B1      X, Y, Z:  54.38  59.75  11.48
4.3  Radius of line 7967 at 0.86 >= 5.0 stdevs above the mean.  (no action taken)
     B1      X, Y, Z:  53.97  56.21  11.61
4.3  Radius of line 7968 at 0.796 >= 5.0 stdevs above the mean.  (no action taken)
     B1      X, Y, Z:  54.14  56.02  11.53
4.2  Radius of line 8046 at 0.041 <= 0.05.  (no action taken)
     B1      X, Y, Z:  58.96  52.93  12.67
4.3  Radius of line 8127 at 0.776 >= 5.0 stdevs above the mean.  (no action taken)
     B1      X, Y, Z:  61.96  60.03  7.57
4.2  Radius of line 8132 at 1.25E-4 <= 0.05.  (no action taken)
     B1      X, Y, Z:  61.06  61.11  7.62
4.2  Radius of line 8240 at 0.046 <= 0.05.  (no action taken)
     B1      X, Y, Z:  62.71  59.32  7.04
4.2  Radius of line 8408 at 1.25E-4 <= 0.05.  (no action taken)
     B1      X, Y, Z:  67.6  57.89  3.43
4.2  Radius of line 8493 at 1.25E-4 <= 0.05.  (no action taken)
     B1      X, Y, Z:  69.71  49.71  2.25
4.2  Radius of line 8515 at 1.25E-4 <= 0.05.  (no action taken)
     B1      X, Y, Z:  71.81  46.6  1.56
4.2  Radius of line 8530 at 0.047 <= 0.05.  (no action taken)
     B1      X, Y, Z:  69.43  50.14  2.06
4.2  Radius of line 8544 at 0.046 <= 0.05.  (no action taken)
     B1      X, Y, Z:  71.5  52.64  2.37
4.2  Radius of line 8546 at 0.031 <= 0.05.  (no action taken)
     B1      X, Y, Z:  68.92  56.56  3.54
4.2  Radius of line 8623 at 1.25E-4 <= 0.05.  (no action taken)
     B1      X, Y, Z:  65.68  71.95  10.24
4.2  Radius of line 8902 at 0.042 <= 0.05.  (no action taken)
     B1      X, Y, Z:  59.85  54.25  3.02
4.2  Radius of line 8907 at 1.25E-4 <= 0.05.  (no action taken)
     B1      X, Y, Z:  59.53  54.72  2.47
4.2  Radius of line 9158 at 1.25E-4 <= 0.05.  (no action taken)
     B1      X, Y, Z:  57.38  75.57  7.75
4.2  Radius of line 9162 at 1.25E-4 <= 0.05.  (no action taken)
     B1      X, Y, Z:  60.21  74.4  8.69
4.3  Radius of line 9476 at 0.752 >= 5.0 stdevs above the mean.  (no action taken)
     B1      X, Y, Z:  40.75  93.93  16.82
4.3  Radius of line 9477 at 0.799 >= 5.0 stdevs above the mean.  (no action taken)
     B1      X, Y, Z:  40.72  94.06  16.76
4.2  Radius of line 9533 at 0.024 <= 0.05.  (no action taken)
     B1      X, Y, Z:  36.36  95.7  10.43
4.2  Radius of line 9536 at 0.041 <= 0.05.  (no action taken)
     B1      X, Y, Z:  36.0  95.85  10.11
4.2  Radius of line 9545 at 0.05 <= 0.05.  (no action taken)
     B1      X, Y, Z:  34.96  95.29  9.59
4.2  Radius of line 9604 at 0.044 <= 0.05.  (no action taken)
     B1      X, Y, Z:  33.49  90.62  10.71
4.2  Radius of line 9669 at 1.25E-4 <= 0.05.  (no action taken)
     B1      X, Y, Z:  34.5  86.45  6.34
4.2  Radius of line 9680 at 0.045 <= 0.05.  (no action taken)
     B1      X, Y, Z:  34.52  84.01  6.99
4.3  Radius of line 9706 at 0.821 >= 5.0 stdevs above the mean.  (no action taken)
     B1      X, Y, Z:  36.59  82.03  6.21
4.3  Radius of line 9735 at 0.756 >= 5.0 stdevs above the mean.  (no action taken)
     B1      X, Y, Z:  40.85  81.76  3.81
4.2  Radius of line 9783 at 1.25E-4 <= 0.05.  (no action taken)
     B1      X, Y, Z:  39.21  78.1  5.5
4.2  Radius of line 9851 at 1.25E-4 <= 0.05.  (no action taken)
     B1      X, Y, Z:  46.95  74.62  1.08
4.2  Radius of line 9965 at 1.25E-4 <= 0.05.  (no action taken)
     B1      X, Y, Z:  50.13  62.18  -2.08
4.2  Radius of line 9975 at 1.25E-4 <= 0.05.  (no action taken)
     B1      X, Y, Z:  49.15  60.81  -1.34
4.2  Radius of line 9987 at 1.25E-4 <= 0.05.  (no action taken)
     B1      X, Y, Z:  48.92  59.56  -1.51
4.2  Radius of line 9997 at 1.25E-4 <= 0.05.  (no action taken)
     B1      X, Y, Z:  48.95  61.49  -1.22
4.2  Radius of line 10001 at 1.25E-4 <= 0.05.  (no action taken)
     B1      X, Y, Z:  53.47  66.64  -0.94
4.2  Radius of line 10014 at 0.047 <= 0.05.  (no action taken)
     B1      X, Y, Z:  54.36  70.98  -2.22
4.2  Radius of line 10015 at 0.042 <= 0.05.  (no action taken)
     B1      X, Y, Z:  54.46  70.98  -2.18
4.2  Radius of line 10037 at 1.25E-4 <= 0.05.  (no action taken)
     B1      X, Y, Z:  54.64  70.01  -0.59
4.2  Radius of line 10073 at 1.25E-4 <= 0.05.  (no action taken)
     B1      X, Y, Z:  46.25  74.03  0.67
4.2  Radius of line 10142 at 1.25E-4 <= 0.05.  (no action taken)
     B1      X, Y, Z:  41.7  72.76  3.12
4.2  Radius of line 10191 at 1.25E-4 <= 0.05.  (no action taken)
     B1      X, Y, Z:  43.79  74.51  4.98
4.2  Radius of line 10196 at 0.035 <= 0.05.  (no action taken)
     B1      X, Y, Z:  43.2  74.9  3.5
4.2  Radius of line 10200 at 0.049 <= 0.05.  (no action taken)
     B1      X, Y, Z:  40.56  74.98  4.84
4.2  Radius of line 10266 at 1.25E-4 <= 0.05.  (no action taken)
     B1      X, Y, Z:  43.95  78.5  6.5
4.2  Radius of line 10367 at 1.25E-4 <= 0.05.  (no action taken)
     B1      X, Y, Z:  42.42  94.09  0.4
4.3  Radius of line 10423 at 0.838 >= 5.0 stdevs above the mean.  (no action taken)
     B1      X, Y, Z:  32.1  77.56  5.08
4.3  Radius of line 10424 at 0.8 >= 5.0 stdevs above the mean.  (no action taken)
     B1      X, Y, Z:  32.09  77.4  5.03
4.2  Radius of line 10697 at 1.25E-4 <= 0.05.  (no action taken)
     B1      X, Y, Z:  34.64  69.12  5.76
4.2  Radius of line 10718 at 1.25E-4 <= 0.05.  (no action taken)
     B1      X, Y, Z:  30.25  78.14  6.03
4.2  Radius of line 10727 at 0.04 <= 0.05.  (no action taken)
     B1      X, Y, Z:  36.82  83.9  6.69
4.2  Radius of line 10796 at 0.046 <= 0.05.  (no action taken)
     B1      X, Y, Z:  32.03  93.23  2.14
4.2  Radius of line 10964 at 1.25E-4 <= 0.05.  (no action taken)
     B1      X, Y, Z:  23.05  83.59  9.17
4.2  Radius of line 10993 at 1.25E-4 <= 0.05.  (no action taken)
     B1      X, Y, Z:  20.19  81.45  10.66
4.3  Radius of line 11025 at 0.76 >= 5.0 stdevs above the mean.  (no action taken)
     B1      X, Y, Z:  24.64  80.43  11.0
4.3  Radius of line 11173 at 0.777 >= 5.0 stdevs above the mean.  (no action taken)
     B1      X, Y, Z:  26.69  73.68  11.55
4.3  Radius of line 11174 at 0.768 >= 5.0 stdevs above the mean.  (no action taken)
     B1      X, Y, Z:  26.87  73.7  11.18
4.3  Radius of line 11278 at 0.775 >= 5.0 stdevs above the mean.  (no action taken)
     B1      X, Y, Z:  24.39  86.75  11.82
4.3  Radius of line 11283 at 0.761 >= 5.0 stdevs above the mean.  (no action taken)
     B1      X, Y, Z:  24.0  87.93  11.43
4.3  Radius of line 11287 at 0.75 >= 5.0 stdevs above the mean.  (no action taken)
     B1      X, Y, Z:  23.39  87.84  11.33
4.3  Radius of line 11288 at 0.781 >= 5.0 stdevs above the mean.  (no action taken)
     B1      X, Y, Z:  23.28  87.9  11.35
4.3  Radius of line 11521 at 0.773 >= 5.0 stdevs above the mean.  (no action taken)
     B1      X, Y, Z:  19.0  90.48  10.23
4.3  Radius of line 11522 at 0.874 >= 5.0 stdevs above the mean.  (no action taken)
     B1      X, Y, Z:  18.85  90.56  10.35
4.2  Radius of line 11579 at 1.25E-4 <= 0.05.  (no action taken)
     B1      X, Y, Z:  25.98  89.04  9.06
4.3  Radius of line 11625 at 0.75 >= 5.0 stdevs above the mean.  (no action taken)
     B1      X, Y, Z:  27.28  94.04  11.51
4.2  Radius of line 11681 at 1.25E-4 <= 0.05.  (no action taken)
     B1      X, Y, Z:  27.08  97.45  12.5
4.2  Radius of line 11843 at 1.25E-4 <= 0.05.  (no action taken)
     B1      X, Y, Z:  26.92  97.39  6.23
4.2  Radius of line 11869 at 1.25E-4 <= 0.05.  (no action taken)
     B1      X, Y, Z:  31.46  94.57  6.65
4.2  Radius of line 11969 at 1.25E-4 <= 0.05.  (no action taken)
     B1      X, Y, Z:  40.21  97.51  18.33
4.2  Radius of line 11976 at 1.25E-4 <= 0.05.  (no action taken)
     B1      X, Y, Z:  38.79  97.57  16.96
4.2  Radius of line 12000 at 1.25E-4 <= 0.05.  (no action taken)
     B1      X, Y, Z:  41.17  101.64  14.53
4.2  Radius of line 12033 at 1.25E-4 <= 0.05.  (no action taken)
     B1      X, Y, Z:  34.67  97.1  15.76
4.2  Radius of line 12126 at 1.25E-4 <= 0.05.  (no action taken)
     B1      X, Y, Z:  39.52  97.15  21.12
4.2  Radius of line 12129 at 1.25E-4 <= 0.05.  (no action taken)
     B1      X, Y, Z:  35.0  95.04  17.73
4.2  Radius of line 12144 at 1.25E-4 <= 0.05.  (no action taken)
     B1      X, Y, Z:  35.15  100.01  11.56
4.2  Radius of line 12151 at 1.25E-4 <= 0.05.  (no action taken)
     B1      X, Y, Z:  34.09  93.54  11.27
4.2  Radius of line 12156 at 0.047 <= 0.05.  (no action taken)
     B1      X, Y, Z:  35.13  91.45  14.16
4.2  Radius of line 12167 at 0.044 <= 0.05.  (no action taken)
     B1      X, Y, Z:  40.72  94.34  18.26
4.2  Radius of line 12238 at 1.25E-4 <= 0.05.  (no action taken)
     B1      X, Y, Z:  48.03  96.93  18.26
4.3  Radius of line 12277 at 0.776 >= 5.0 stdevs above the mean.  (no action taken)
     B1      X, Y, Z:  59.85  83.54  14.74
4.3  Radius of line 12324 at 0.782 >= 5.0 stdevs above the mean.  (no action taken)
     B1      X, Y, Z:  59.82  83.59  14.66
4.2  Radius of line 12333 at 0.02 <= 0.05.  (no action taken)
     B1      X, Y, Z:  60.25  82.0  15.03
4.2  Radius of line 12414 at 1.25E-4 <= 0.05.  (no action taken)
     B1      X, Y, Z:  60.68  90.37  10.24
4.2  Radius of line 12450 at 1.25E-4 <= 0.05.  (no action taken)
     B1      X, Y, Z:  61.72  91.2  6.2
4.2  Radius of line 12520 at 1.25E-4 <= 0.05.  (no action taken)
     B1      X, Y, Z:  60.39  101.06  1.88
4.2  Radius of line 12524 at 1.25E-4 <= 0.05.  (no action taken)
     B1      X, Y, Z:  59.57  100.68  1.58
4.2  Radius of line 12529 at 1.25E-4 <= 0.05.  (no action taken)
     B1      X, Y, Z:  60.38  99.06  3.41
4.2  Radius of line 12541 at 1.25E-4 <= 0.05.  (no action taken)
     B1      X, Y, Z:  60.68  91.98  4.94
4.2  Radius of line 12560 at 1.25E-4 <= 0.05.  (no action taken)
     B1      X, Y, Z:  63.29  88.29  6.95
4.2  Radius of line 12579 at 1.25E-4 <= 0.05.  (no action taken)
     B1      X, Y, Z:  61.22  87.87  5.92
4.2  Radius of line 12620 at 1.25E-4 <= 0.05.  (no action taken)
     B1      X, Y, Z:  61.85  92.81  0.65
4.2  Radius of line 12626 at 1.25E-4 <= 0.05.  (no action taken)
     B1      X, Y, Z:  61.97  89.93  1.77
4.2  Radius of line 12628 at 1.25E-4 <= 0.05.  (no action taken)
     B1      X, Y, Z:  63.32  89.4  4.74
4.3  Radius of line 12667 at 0.753 >= 5.0 stdevs above the mean.  (no action taken)
     B1      X, Y, Z:  61.29  76.87  18.44
4.2  Radius of line 12688 at 1.25E-4 <= 0.05.  (no action taken)
     B1      X, Y, Z:  61.38  76.93  19.26
4.3  Radius of line 12721 at 0.78 >= 5.0 stdevs above the mean.  (no action taken)
     B1      X, Y, Z:  62.14  69.14  19.23
4.2  Radius of line 12882 at 0.045 <= 0.05.  (no action taken)
     B1      X, Y, Z:  56.88  76.81  14.33
4.2  Radius of line 12898 at 1.25E-4 <= 0.05.  (no action taken)
     B1      X, Y, Z:  59.53  74.42  15.47
4.2  Radius of line 12944 at 0.031 <= 0.05.  (no action taken)
     B1      X, Y, Z:  60.78  69.14  20.67
4.2  Radius of line 13033 at 1.25E-4 <= 0.05.  (no action taken)
     B1      X, Y, Z:  54.45  58.21  12.47
4.2  Radius of line 13098 at 1.25E-4 <= 0.05.  (no action taken)
     B1      X, Y, Z:  53.67  58.21  12.57
4.2  Radius of line 13114 at 0.046 <= 0.05.  (no action taken)
     B1      X, Y, Z:  54.29  55.21  12.97
4.2  Radius of line 13217 at 1.25E-4 <= 0.05.  (no action taken)
     B1      X, Y, Z:  49.35  49.15  15.31
4.2  Radius of line 13237 at 1.25E-4 <= 0.05.  (no action taken)
     B1      X, Y, Z:  49.07  46.32  15.83
4.2  Radius of line 13351 at 1.25E-4 <= 0.05.  (no action taken)
     B1      X, Y, Z:  52.68  49.38  16.87
4.2  Radius of line 13356 at 0.011 <= 0.05.  (no action taken)
     B1      X, Y, Z:  65.9  65.53  13.41
4.2  Radius of line 13365 at 1.25E-4 <= 0.05.  (no action taken)
     B1      X, Y, Z:  65.35  66.35  14.41
4.5  Radius of terminal line 13460 at 0.676 >= 5.0 stdevs above the mean.  (no action taken)
     B1      X, Y, Z:  65.56  65.06  13.25
4.2  Radius of line 13463 at 1.25E-4 <= 0.05.  (no action taken)
     B1      X, Y, Z:  66.48  62.71  12.08
4.2  Radius of line 13585 at 1.25E-4 <= 0.05.  (no action taken)
     B1      X, Y, Z:  66.34  53.06  9.41
4.2  Radius of line 13684 at 1.25E-4 <= 0.05.  (no action taken)
     B1      X, Y, Z:  64.45  56.53  7.8
4.2  Radius of line 13765 at 1.25E-4 <= 0.05.  (no action taken)
     B1      X, Y, Z:  63.82  53.75  16.01
4.2  Radius of line 13951 at 1.25E-4 <= 0.05.  (no action taken)
     B1      X, Y, Z:  68.26  47.71  25.16
4.2  Radius of line 14059 at 0.044 <= 0.05.  (no action taken)
     B1      X, Y, Z:  67.68  54.29  23.14
4.2  Radius of line 14079 at 1.25E-4 <= 0.05.  (no action taken)
     B1      X, Y, Z:  64.89  54.5  22.26
4.2  Radius of line 14088 at 1.25E-4 <= 0.05.  (no action taken)
     B1      X, Y, Z:  67.31  56.03  22.71
4.2  Radius of line 14090 at 1.25E-4 <= 0.05.  (no action taken)
     B1      X, Y, Z:  68.34  53.13  24.58
4.2  Radius of line 14094 at 0.05 <= 0.05.  (no action taken)
     B1      X, Y, Z:  66.75  51.79  27.37
4.2  Radius of line 14110 at 1.25E-4 <= 0.05.  (no action taken)
     B1      X, Y, Z:  66.84  51.61  29.17
4.2  Radius of line 14198 at 0.044 <= 0.05.  (no action taken)
     B1      X, Y, Z:  64.04  52.82  27.35
4.2  Radius of line 14289 at 0.046 <= 0.05.  (no action taken)
     B1      X, Y, Z:  63.03  46.95  30.82
4.2  Radius of line 14315 at 0.035 <= 0.05.  (no action taken)
     B1      X, Y, Z:  63.32  49.71  31.92
4.2  Radius of line 14341 at 1.25E-4 <= 0.05.  (no action taken)
     B1      X, Y, Z:  62.95  47.4  34.24
4.2  Radius of line 14395 at 0.049 <= 0.05.  (no action taken)
     B1      X, Y, Z:  60.61  48.43  35.79
4.2  Radius of line 14410 at 1.25E-4 <= 0.05.  (no action taken)
     B1      X, Y, Z:  62.63  46.74  37.59
4.2  Radius of line 14461 at 0.043 <= 0.05.  (no action taken)
     B1      X, Y, Z:  57.82  46.46  38.22
4.2  Radius of line 14466 at 0.038 <= 0.05.  (no action taken)
     B1      X, Y, Z:  57.82  46.29  37.5
4.2  Radius of line 14518 at 0.045 <= 0.05.  (no action taken)
     B1      X, Y, Z:  55.36  51.95  40.53
4.2  Radius of line 14534 at 1.25E-4 <= 0.05.  (no action taken)
     B1      X, Y, Z:  54.7  52.96  42.06
4.2  Radius of line 14569 at 1.25E-4 <= 0.05.  (no action taken)
     B1      X, Y, Z:  59.81  46.95  36.67
4.2  Radius of line 14589 at 1.25E-4 <= 0.05.  (no action taken)
     B1      X, Y, Z:  63.34  48.0  30.23
4.2  Radius of line 14608 at 0.037 <= 0.05.  (no action taken)
     B1      X, Y, Z:  67.87  47.54  26.17
4.2  Radius of line 14635 at 0.046 <= 0.05.  (no action taken)
     B1      X, Y, Z:  63.96  47.42  23.66
4.2  Radius of line 14659 at 0.043 <= 0.05.  (no action taken)
     B1      X, Y, Z:  61.74  44.93  24.05
4.2  Radius of line 14661 at 0.049 <= 0.05.  (no action taken)
     B1      X, Y, Z:  61.54  44.71  24.17
4.2  Radius of line 14670 at 0.044 <= 0.05.  (no action taken)
     B1      X, Y, Z:  61.1  44.79  24.3
4.2  Radius of line 14681 at 1.25E-4 <= 0.05.  (no action taken)
     B1      X, Y, Z:  59.79  44.07  24.73
4.2  Radius of line 14776 at 0.045 <= 0.05.  (no action taken)
     B1      X, Y, Z:  55.42  41.71  22.21
4.2  Radius of line 14780 at 0.044 <= 0.05.  (no action taken)
     B1      X, Y, Z:  56.27  41.24  23.23
4.2  Radius of line 14863 at 0.04 <= 0.05.  (no action taken)
     B1      X, Y, Z:  67.32  50.53  20.46
4.2  Radius of line 14904 at 0.044 <= 0.05.  (no action taken)
     B1      X, Y, Z:  70.78  51.89  20.28
4.2  Radius of line 14944 at 1.25E-4 <= 0.05.  (no action taken)
     B1      X, Y, Z:  64.81  47.86  18.6
4.2  Radius of line 15062 at 1.25E-4 <= 0.05.  (no action taken)
     B1      X, Y, Z:  72.68  54.71  19.51
4.2  Radius of line 15165 at 0.049 <= 0.05.  (no action taken)
     B1      X, Y, Z:  59.09  63.14  7.79
4.2  Radius of line 15167 at 1.25E-4 <= 0.05.  (no action taken)
     B1      X, Y, Z:  59.13  63.42  7.66
4.2  Radius of line 15174 at 0.05 <= 0.05.  (no action taken)
     B1      X, Y, Z:  58.46  63.72  8.08
4.2  Radius of line 15190 at 1.25E-4 <= 0.05.  (no action taken)
     B1      X, Y, Z:  57.46  62.67  9.13
4.2  Radius of line 15299 at 1.25E-4 <= 0.05.  (no action taken)
     B1      X, Y, Z:  59.95  64.79  10.6
4.2  Radius of line 15446 at 1.25E-4 <= 0.05.  (no action taken)
     B1      X, Y, Z:  59.7  65.54  8.76
4.2  Radius of line 15448 at 1.25E-4 <= 0.05.  (no action taken)
     B1      X, Y, Z:  60.11  66.23  8.25
4.2  Radius of line 15465 at 0.041 <= 0.05.  (no action taken)
     B1      X, Y, Z:  58.9  58.75  9.41
4.2  Radius of line 15534 at 0.047 <= 0.05.  (no action taken)
     B1      X, Y, Z:  57.99  49.29  12.06
4.2  Radius of line 15540 at 1.25E-4 <= 0.05.  (no action taken)
     B1      X, Y, Z:  58.74  50.84  10.65
4.2  Radius of line 15581 at 1.25E-4 <= 0.05.  (no action taken)
     B1      X, Y, Z:  58.04  51.6  9.41
4.2  Radius of line 15595 at 1.25E-4 <= 0.05.  (no action taken)
     B1      X, Y, Z:  57.15  54.31  11.63
4.3  Radius of line 15596 at 0.86 >= 5.0 stdevs above the mean.  (no action taken)
     B1      X, Y, Z:  54.03  56.21  11.63
4.2  Radius of line 15663 at 0.046 <= 0.05.  (no action taken)
     B1      X, Y, Z:  52.7  53.2  6.25
4.2  Radius of line 15784 at 0.047 <= 0.05.  (no action taken)
     B1      X, Y, Z:  56.96  51.9  3.79
4.2  Radius of line 15820 at 0.046 <= 0.05.  (no action taken)
     B1      X, Y, Z:  56.57  54.57  4.15
4.2  Radius of line 15852 at 0.045 <= 0.05.  (no action taken)
     B1      X, Y, Z:  58.68  55.86  3.5
4.2  Radius of line 15889 at 0.048 <= 0.05.  (no action taken)
     B1      X, Y, Z:  55.27  59.63  4.41
4.2  Radius of line 15899 at 1.25E-4 <= 0.05.  (no action taken)
     B1      X, Y, Z:  54.42  60.89  4.09
4.2  Radius of line 15914 at 0.035 <= 0.05.  (no action taken)
     B1      X, Y, Z:  53.63  58.13  6.32
4.2  Radius of line 16017 at 0.037 <= 0.05.  (no action taken)
     B1      X, Y, Z:  62.18  54.93  3.6
4.2  Radius of line 16083 at 1.25E-4 <= 0.05.  (no action taken)
     B1      X, Y, Z:  57.46  60.03  0.5
4.2  Radius of line 16152 at 0.044 <= 0.05.  (no action taken)
     B1      X, Y, Z:  56.04  70.84  2.22
4.2  Radius of line 16193 at 0.049 <= 0.05.  (no action taken)
     B1      X, Y, Z:  56.15  73.71  3.75
4.2  Radius of line 16340 at 1.25E-4 <= 0.05.  (no action taken)
     B1      X, Y, Z:  53.46  48.07  9.17
4.2  Radius of line 16431 at 1.25E-4 <= 0.05.  (no action taken)
     B1      X, Y, Z:  54.49  48.67  10.76
4.2  Radius of line 16436 at 1.25E-4 <= 0.05.  (no action taken)
     B1      X, Y, Z:  56.18  48.09  8.99
4.2  Radius of line 16517 at 1.25E-4 <= 0.05.  (no action taken)
     B1      X, Y, Z:  49.82  56.38  7.41
4.2  Radius of line 16519 at 1.25E-4 <= 0.05.  (no action taken)
     B1      X, Y, Z:  50.65  55.43  6.66
4.2  Radius of line 16541 at 0.042 <= 0.05.  (no action taken)
     B1      X, Y, Z:  51.34  55.6  6.45
4.2  Radius of line 16567 at 1.25E-4 <= 0.05.  (no action taken)
     B1      X, Y, Z:  48.0  57.32  6.42
4.2  Radius of line 16588 at 1.25E-4 <= 0.05.  (no action taken)
     B1      X, Y, Z:  47.42  55.11  6.65
4.2  Radius of line 16668 at 0.049 <= 0.05.  (no action taken)
     B1      X, Y, Z:  50.38  63.14  10.88
4.2  Radius of line 16701 at 0.038 <= 0.05.  (no action taken)
     B1      X, Y, Z:  52.5  64.84  9.73
4.2  Radius of line 17211 at 0.044 <= 0.05.  (no action taken)
     B1      X, Y, Z:  43.64  58.65  14.03
4.2  Radius of line 17281 at 1.25E-4 <= 0.05.  (no action taken)
     B1      X, Y, Z:  43.95  53.17  18.48
4.2  Radius of line 17315 at 0.048 <= 0.05.  (no action taken)
     B1      X, Y, Z:  49.67  51.82  23.58
4.2  Radius of line 17331 at 0.047 <= 0.05.  (no action taken)
     B1      X, Y, Z:  46.03  51.27  24.07
4.2  Radius of line 17364 at 0.035 <= 0.05.  (no action taken)
     B1      X, Y, Z:  43.39  52.42  19.71
4.2  Radius of line 17432 at 1.25E-4 <= 0.05.  (no action taken)
     B1      X, Y, Z:  49.25  57.04  20.71
4.2  Radius of line 17471 at 1.25E-4 <= 0.05.  (no action taken)
     B1      X, Y, Z:  52.68  61.56  15.74
4.2  Radius of line 17473 at 1.25E-4 <= 0.05.  (no action taken)
     B1      X, Y, Z:  53.42  62.35  15.23
4.2  Radius of line 17476 at 1.25E-4 <= 0.05.  (no action taken)
     B1      X, Y, Z:  49.09  61.85  13.6
4.2  Radius of line 17483 at 0.049 <= 0.05.  (no action taken)
     B1      X, Y, Z:  49.15  64.01  14.07
4.2  Radius of line 17523 at 1.25E-4 <= 0.05.  (no action taken)
     B1      X, Y, Z:  49.52  60.47  9.5
4.2  Radius of line 17552 at 1.25E-4 <= 0.05.  (no action taken)
     B1      X, Y, Z:  46.72  57.47  11.15
4.2  Radius of line 17555 at 1.25E-4 <= 0.05.  (no action taken)
     B1      X, Y, Z:  49.03  59.28  10.3
4.2  Radius of line 17602 at 1.25E-4 <= 0.05.  (no action taken)
     B1      X, Y, Z:  48.21  58.11  11.32
4.2  Radius of line 17643 at 1.25E-4 <= 0.05.  (no action taken)
     B1      X, Y, Z:  45.71  54.68  8.49
4.2  Radius of line 18003 at 0.029 <= 0.05.  (no action taken)
     B1      X, Y, Z:  46.7  82.2  3.39
4.2  Radius of line 18004 at 0.047 <= 0.05.  (no action taken)
     B1      X, Y, Z:  46.61  82.04  3.45
4.2  Radius of line 18234 at 1.25E-4 <= 0.05.  (no action taken)
     B1      X, Y, Z:  48.02  86.54  3.79
4.2  Radius of line 18237 at 1.25E-4 <= 0.05.  (no action taken)
     B1      X, Y, Z:  46.82  83.85  4.03
4.2  Radius of line 18244 at 1.25E-4 <= 0.05.  (no action taken)
     B1      X, Y, Z:  47.85  82.26  3.08
4.2  Radius of line 18292 at 0.044 <= 0.05.  (no action taken)
     B1      X, Y, Z:  52.03  75.45  10.05
4.2  Radius of line 18350 at 0.041 <= 0.05.  (no action taken)
     B1      X, Y, Z:  53.53  85.81  9.07
4.2  Radius of line 18360 at 1.25E-4 <= 0.05.  (no action taken)
     B1      X, Y, Z:  51.65  75.51  9.83
4.2  Radius of line 18421 at 1.25E-4 <= 0.05.  (no action taken)
     B1      X, Y, Z:  53.39  81.43  7.12
4.2  Radius of line 18483 at 0.038 <= 0.05.  (no action taken)
     B1      X, Y, Z:  47.49  77.29  7.67
4.2  Radius of line 18561 at 0.038 <= 0.05.  (no action taken)
     B1      X, Y, Z:  47.82  75.2  11.27
4.2  Radius of line 18565 at 0.048 <= 0.05.  (no action taken)
     B1      X, Y, Z:  48.68  77.45  9.66
4.2  Radius of line 18570 at 0.046 <= 0.05.  (no action taken)
     B1      X, Y, Z:  48.54  78.18  9.73
4.2  Radius of line 18639 at 0.04 <= 0.05.  (no action taken)
     B1      X, Y, Z:  48.28  67.37  8.61
4.2  Radius of line 18657 at 1.25E-4 <= 0.05.  (no action taken)
     B1      X, Y, Z:  49.39  69.95  9.0
4.2  Radius of line 18673 at 0.043 <= 0.05.  (no action taken)
     B1      X, Y, Z:  48.03  67.48  11.01
4.2  Radius of line 18786 at 1.25E-4 <= 0.05.  (no action taken)
     B1      X, Y, Z:  49.49  68.28  15.69
4.2  Radius of line 18804 at 1.25E-4 <= 0.05.  (no action taken)
     B1      X, Y, Z:  48.89  69.51  15.93
4.2  Radius of line 18818 at 0.049 <= 0.05.  (no action taken)
     B1      X, Y, Z:  49.17  68.84  12.75
4.2  Radius of line 18820 at 1.25E-4 <= 0.05.  (no action taken)
     B1      X, Y, Z:  49.06  68.64  12.65
4.2  Radius of line 18872 at 1.25E-4 <= 0.05.  (no action taken)
     B1      X, Y, Z:  48.75  72.48  12.07
4.2  Radius of line 18914 at 1.25E-4 <= 0.05.  (no action taken)
     B1      X, Y, Z:  48.43  70.62  8.84
4.2  Radius of line 18950 at 0.036 <= 0.05.  (no action taken)
     B1      X, Y, Z:  46.46  63.13  7.42
4.2  Radius of line 18962 at 1.25E-4 <= 0.05.  (no action taken)
     B1      X, Y, Z:  47.39  60.9  6.7
4.2  Radius of line 18982 at 1.25E-4 <= 0.05.  (no action taken)
     B1      X, Y, Z:  48.6  57.84  7.16
4.2  Radius of line 18997 at 0.046 <= 0.05.  (no action taken)
     B1      X, Y, Z:  46.43  51.49  7.58
4.2  Radius of line 19017 at 1.25E-4 <= 0.05.  (no action taken)
     B1      X, Y, Z:  43.6  48.27  7.76
4.2  Radius of line 19047 at 1.25E-4 <= 0.05.  (no action taken)
     B1      X, Y, Z:  42.75  47.42  9.69
4.2  Radius of line 19116 at 1.25E-4 <= 0.05.  (no action taken)
     B1      X, Y, Z:  42.17  43.96  13.16
4.2  Radius of line 19212 at 1.25E-4 <= 0.05.  (no action taken)
     B1      X, Y, Z:  37.11  41.57  13.18
4.2  Radius of line 19273 at 0.039 <= 0.05.  (no action taken)
     B1      X, Y, Z:  46.22  46.28  13.75
4.2  Radius of line 19275 at 0.048 <= 0.05.  (no action taken)
     B1      X, Y, Z:  46.46  46.42  13.75
4.2  Radius of line 19357 at 1.25E-4 <= 0.05.  (no action taken)
     B1      X, Y, Z:  46.96  43.53  1.01
4.2  Radius of line 19397 at 0.035 <= 0.05.  (no action taken)
     B1      X, Y, Z:  47.18  48.35  4.71
4.2  Radius of line 19403 at 1.25E-4 <= 0.05.  (no action taken)
     B1      X, Y, Z:  44.02  42.89  3.81
4.2  Radius of line 19418 at 1.25E-4 <= 0.05.  (no action taken)
     B1      X, Y, Z:  42.42  41.24  2.99
4.2  Radius of line 19526 at 1.25E-4 <= 0.05.  (no action taken)
     B1      X, Y, Z:  34.71  34.35  11.59
4.2  Radius of line 19568 at 0.048 <= 0.05.  (no action taken)
     B1      X, Y, Z:  32.2  33.39  13.23
4.2  Radius of line 19637 at 1.25E-4 <= 0.05.  (no action taken)
     B1      X, Y, Z:  30.01  32.74  13.56
4.2  Radius of line 19639 at 1.25E-4 <= 0.05.  (no action taken)
     B1      X, Y, Z:  29.58  33.52  14.75
4.2  Radius of line 19697 at 0.047 <= 0.05.  (no action taken)
     B1      X, Y, Z:  25.17  31.05  12.49
4.2  Radius of line 19709 at 1.25E-4 <= 0.05.  (no action taken)
     B1      X, Y, Z:  24.69  31.21  11.6
4.2  Radius of line 19801 at 1.25E-4 <= 0.05.  (no action taken)
     B1      X, Y, Z:  25.05  29.92  16.35
4.2  Radius of line 19809 at 1.25E-4 <= 0.05.  (no action taken)
     B1      X, Y, Z:  26.85  33.0  15.94
4.2  Radius of line 19841 at 0.037 <= 0.05.  (no action taken)
     B1      X, Y, Z:  31.25  33.42  15.09
4.2  Radius of line 19889 at 0.04 <= 0.05.  (no action taken)
     B1      X, Y, Z:  29.96  38.14  19.83
4.2  Radius of line 20007 at 0.027 <= 0.05.  (no action taken)
     B1      X, Y, Z:  28.51  33.15  27.71
4.2  Radius of line 20025 at 1.25E-4 <= 0.05.  (no action taken)
     B1      X, Y, Z:  29.82  31.76  27.44
4.2  Radius of line 20029 at 1.25E-4 <= 0.05.  (no action taken)
     B1      X, Y, Z:  30.23  32.07  26.71
4.2  Radius of line 20041 at 0.049 <= 0.05.  (no action taken)
     B1      X, Y, Z:  31.05  31.25  27.17
4.2  Radius of line 20066 at 0.044 <= 0.05.  (no action taken)
     B1      X, Y, Z:  30.37  38.14  19.71
4.2  Radius of line 20108 at 0.031 <= 0.05.  (no action taken)
     B1      X, Y, Z:  36.57  37.25  9.94
4.2  Radius of line 20149 at 1.25E-4 <= 0.05.  (no action taken)
     B1      X, Y, Z:  33.39  37.78  13.39
4.2  Radius of line 20181 at 0.018 <= 0.05.  (no action taken)
     B1      X, Y, Z:  35.38  39.32  11.98
4.2  Radius of line 20232 at 0.032 <= 0.05.  (no action taken)
     B1      X, Y, Z:  35.28  38.89  13.65
4.2  Radius of line 20254 at 0.041 <= 0.05.  (no action taken)
     B1      X, Y, Z:  33.47  37.56  13.08
4.2  Radius of line 20260 at 0.04 <= 0.05.  (no action taken)
     B1      X, Y, Z:  36.82  37.39  9.21
4.2  Radius of line 20368 at 1.25E-4 <= 0.05.  (no action taken)
     B1      X, Y, Z:  32.07  27.5  20.6
4.2  Radius of line 20516 at 0.02 <= 0.05.  (no action taken)
     B1      X, Y, Z:  24.87  24.92  32.64
4.2  Radius of line 20674 at 1.25E-4 <= 0.05.  (no action taken)
     B1      X, Y, Z:  25.42  24.94  33.27
4.2  Radius of line 20683 at 1.25E-4 <= 0.05.  (no action taken)
     B1      X, Y, Z:  26.14  22.3  32.57
4.2  Radius of line 20685 at 0.038 <= 0.05.  (no action taken)
     B1      X, Y, Z:  25.39  22.39  32.1
4.2  Radius of line 20686 at 1.25E-4 <= 0.05.  (no action taken)
     B1      X, Y, Z:  25.82  23.1  32.32
4.2  Radius of line 20710 at 0.047 <= 0.05.  (no action taken)
     B1      X, Y, Z:  27.19  21.16  29.67
4.2  Radius of line 20711 at 0.045 <= 0.05.  (no action taken)
     B1      X, Y, Z:  27.16  21.07  29.76
4.2  Radius of line 20734 at 1.25E-4 <= 0.05.  (no action taken)
     B1      X, Y, Z:  24.3  20.17  28.78
4.2  Radius of line 20746 at 1.25E-4 <= 0.05.  (no action taken)
     B1      X, Y, Z:  30.07  23.8  22.69
4.2  Radius of line 20765 at 1.25E-4 <= 0.05.  (no action taken)
     B1      X, Y, Z:  35.89  34.75  13.92
4.2  Radius of line 20784 at 0.048 <= 0.05.  (no action taken)
     B1      X, Y, Z:  38.43  36.35  10.39
4.5  Radius of terminal line 20788 at 0.657 >= 5.0 stdevs above the mean.  (no action taken)
     B1      X, Y, Z:  37.42  36.57  10.01
4.2  Radius of line 20829 at 1.25E-4 <= 0.05.  (no action taken)
     B1      X, Y, Z:  37.32  35.77  5.4
4.2  Radius of line 20871 at 0.046 <= 0.05.  (no action taken)
     B1      X, Y, Z:  39.81  39.15  4.61
4.2  Radius of line 20883 at 0.048 <= 0.05.  (no action taken)
     B1      X, Y, Z:  39.97  38.53  4.69
4.2  Radius of line 20911 at 1.25E-4 <= 0.05.  (no action taken)
     B1      X, Y, Z:  41.54  39.39  7.25
4.2  Radius of line 21028 at 0.05 <= 0.05.  (no action taken)
     B1      X, Y, Z:  34.64  31.32  8.89
4.2  Radius of line 21052 at 1.25E-4 <= 0.05.  (no action taken)
     B1      X, Y, Z:  31.69  30.23  8.83
4.2  Radius of line 21136 at 1.25E-4 <= 0.05.  (no action taken)
     B1      X, Y, Z:  29.51  22.64  10.19
4.2  Radius of line 21154 at 1.25E-4 <= 0.05.  (no action taken)
     B1      X, Y, Z:  31.62  21.51  10.0
4.2  Radius of line 21181 at 1.25E-4 <= 0.05.  (no action taken)
     B1      X, Y, Z:  31.85  20.17  13.02
4.2  Radius of line 21249 at 1.25E-4 <= 0.05.  (no action taken)
     B1      X, Y, Z:  31.96  28.94  8.99
4.2  Radius of line 21369 at 0.05 <= 0.05.  (no action taken)
     B1      X, Y, Z:  45.4  31.53  11.11
4.2  Radius of line 21406 at 1.25E-4 <= 0.05.  (no action taken)
     B1      X, Y, Z:  48.24  32.89  9.28
4.2  Radius of line 21529 at 0.043 <= 0.05.  (no action taken)
     B1      X, Y, Z:  44.11  35.75  4.44
4.2  Radius of line 21545 at 1.25E-4 <= 0.05.  (no action taken)
     B1      X, Y, Z:  44.6  35.22  11.89
4.2  Radius of line 21708 at 0.046 <= 0.05.  (no action taken)
     B1      X, Y, Z:  41.4  33.54  13.88
4.2  Radius of line 21709 at 1.25E-4 <= 0.05.  (no action taken)
     B1      X, Y, Z:  41.43  33.38  13.81
4.2  Radius of line 21871 at 1.25E-4 <= 0.05.  (no action taken)
     B1      X, Y, Z:  40.74  42.32  21.62
4.2  Radius of line 21883 at 1.25E-4 <= 0.05.  (no action taken)
     B1      X, Y, Z:  39.28  37.14  15.91
4.2  Radius of line 21915 at 1.25E-4 <= 0.05.  (no action taken)
     B1      X, Y, Z:  39.59  39.64  18.62
4.2  Radius of line 21963 at 1.25E-4 <= 0.05.  (no action taken)
     B1      X, Y, Z:  45.71  37.89  23.23
4.2  Radius of line 22010 at 0.049 <= 0.05.  (no action taken)
     B1      X, Y, Z:  47.78  34.1  24.46
4.2  Radius of line 22073 at 1.25E-4 <= 0.05.  (no action taken)
     B1      X, Y, Z:  42.56  27.07  24.98
4.2  Radius of line 22194 at 0.049 <= 0.05.  (no action taken)
     B1      X, Y, Z:  38.17  16.92  29.78
4.2  Radius of line 22198 at 0.028 <= 0.05.  (no action taken)
     B1      X, Y, Z:  38.39  17.46  29.69
4.2  Radius of line 22239 at 0.039 <= 0.05.  (no action taken)
     B1      X, Y, Z:  36.84  14.4  28.8
4.2  Radius of line 22263 at 1.25E-4 <= 0.05.  (no action taken)
     B1      X, Y, Z:  37.2  12.83  29.8
4.2  Radius of line 22267 at 0.032 <= 0.05.  (no action taken)
     B1      X, Y, Z:  37.18  23.87  26.66
4.2  Radius of line 22277 at 1.25E-4 <= 0.05.  (no action taken)
     B1      X, Y, Z:  40.6  37.03  20.6
4.2  Radius of line 22311 at 1.25E-4 <= 0.05.  (no action taken)
     B1      X, Y, Z:  37.45  38.39  21.89
4.2  Radius of line 22396 at 1.25E-4 <= 0.05.  (no action taken)
     B1      X, Y, Z:  33.57  40.5  28.46
4.2  Radius of line 22421 at 1.25E-4 <= 0.05.  (no action taken)
     B1      X, Y, Z:  31.01  39.35  29.3
4.2  Radius of line 22462 at 1.25E-4 <= 0.05.  (no action taken)
     B1      X, Y, Z:  26.76  37.0  32.28
4.2  Radius of line 22470 at 0.04 <= 0.05.  (no action taken)
     B1      X, Y, Z:  25.46  35.7  32.89
4.2  Radius of line 22489 at 1.25E-4 <= 0.05.  (no action taken)
     B1      X, Y, Z:  31.58  42.1  23.78
4.2  Radius of line 22605 at 1.25E-4 <= 0.05.  (no action taken)
     B1      X, Y, Z:  28.89  47.32  24.89
4.2  Radius of line 22615 at 1.25E-4 <= 0.05.  (no action taken)
     B1      X, Y, Z:  27.62  46.67  25.82
4.2  Radius of line 22644 at 0.044 <= 0.05.  (no action taken)
     B1      X, Y, Z:  27.44  49.03  29.05
4.2  Radius of line 22658 at 1.25E-4 <= 0.05.  (no action taken)
     B1      X, Y, Z:  27.51  50.36  30.23
4.2  Radius of line 22670 at 1.25E-4 <= 0.05.  (no action taken)
     B1      X, Y, Z:  32.32  42.56  21.28
4.2  Radius of line 22701 at 0.046 <= 0.05.  (no action taken)
     B1      X, Y, Z:  33.31  38.67  22.73
4.2  Radius of line 22709 at 0.047 <= 0.05.  (no action taken)
     B1      X, Y, Z:  35.77  38.45  22.08
4.2  Radius of line 22769 at 1.25E-4 <= 0.05.  (no action taken)
     B1      X, Y, Z:  43.53  41.1  2.79
4.2  Radius of line 22810 at 0.039 <= 0.05.  (no action taken)
     B1      X, Y, Z:  47.17  40.18  1.86
4.2  Radius of line 22833 at 1.25E-4 <= 0.05.  (no action taken)
     B1      X, Y, Z:  45.39  38.21  0.3
4.2  Radius of line 22861 at 0.048 <= 0.05.  (no action taken)
     B1      X, Y, Z:  47.14  41.84  -1.92
4.2  Radius of line 22866 at 1.25E-4 <= 0.05.  (no action taken)
     B1      X, Y, Z:  46.74  42.18  -1.76
4.2  Radius of line 22889 at 1.25E-4 <= 0.05.  (no action taken)
     B1      X, Y, Z:  47.4  37.38  -1.1
4.2  Radius of line 22907 at 0.046 <= 0.05.  (no action taken)
     B1      X, Y, Z:  48.82  38.82  -3.06
4.2  Radius of line 23037 at 1.25E-4 <= 0.05.  (no action taken)
     B1      X, Y, Z:  48.52  36.5  -0.64
4.2  Radius of line 23184 at 1.25E-4 <= 0.05.  (no action taken)
     B1      X, Y, Z:  42.52  37.03  0.0
4.2  Radius of line 23204 at 1.25E-4 <= 0.05.  (no action taken)
     B1      X, Y, Z:  45.75  37.13  2.41
4.2  Radius of line 23233 at 0.028 <= 0.05.  (no action taken)
     B1      X, Y, Z:  42.57  40.64  8.08
4.2  Radius of line 23246 at 1.25E-4 <= 0.05.  (no action taken)
     B1      X, Y, Z:  40.96  41.5  4.91
4.2  Radius of line 23268 at 1.25E-4 <= 0.05.  (no action taken)
     B1      X, Y, Z:  44.86  44.43  1.31
4.2  Radius of line 23340 at 1.25E-4 <= 0.05.  (no action taken)
     B1      X, Y, Z:  46.96  49.03  1.33
4.2  Radius of line 23343 at 0.033 <= 0.05.  (no action taken)
     B1      X, Y, Z:  46.36  47.36  0.28
4.2  Radius of line 23472 at 0.039 <= 0.05.  (no action taken)
     B1      X, Y, Z:  45.84  46.71  -1.51
4.2  Radius of line 23475 at 1.25E-4 <= 0.05.  (no action taken)
     B1      X, Y, Z:  45.22  44.64  -0.81
4.2  Radius of line 23507 at 0.05 <= 0.05.  (no action taken)
     B1      X, Y, Z:  47.0  44.22  -0.6
4.2  Radius of line 23560 at 1.25E-4 <= 0.05.  (no action taken)
     B1      X, Y, Z:  46.78  45.21  -3.77
4.2  Radius of line 23563 at 1.25E-4 <= 0.05.  (no action taken)
     B1      X, Y, Z:  47.03  45.56  -3.52
4.2  Radius of line 23642 at 1.25E-4 <= 0.05.  (no action taken)
     B1      X, Y, Z:  48.38  46.47  -1.59
4.2  Radius of line 23670 at 0.048 <= 0.05.  (no action taken)
     B1      X, Y, Z:  41.25  45.0  0.46
4.2  Radius of line 23749 at 1.25E-4 <= 0.05.  (no action taken)
     B1      X, Y, Z:  40.78  36.7  -3.39
4.2  Radius of line 23755 at 1.25E-4 <= 0.05.  (no action taken)
     B1      X, Y, Z:  43.18  36.39  -1.12
4.2  Radius of line 23856 at 1.25E-4 <= 0.05.  (no action taken)
     B1      X, Y, Z:  42.29  35.92  0.19
4.2  Radius of line 23880 at 1.25E-4 <= 0.05.  (no action taken)
     B1      X, Y, Z:  41.72  36.06  0.2
4.2  Radius of line 23883 at 1.25E-4 <= 0.05.  (no action taken)
     B1      X, Y, Z:  41.74  36.38  -0.26
4.2  Radius of line 23912 at 1.25E-4 <= 0.05.  (no action taken)
     B1      X, Y, Z:  41.22  39.53  -2.2
4.2  Radius of line 23915 at 1.25E-4 <= 0.05.  (no action taken)
     B1      X, Y, Z:  41.43  38.67  -1.25
4.2  Radius of line 23920 at 1.25E-4 <= 0.05.  (no action taken)
     B1      X, Y, Z:  43.49  43.75  -0.88
4.2  Radius of line 23934 at 1.25E-4 <= 0.05.  (no action taken)
     B1      X, Y, Z:  44.95  43.46  4.37
4.2  Radius of line 23986 at 0.038 <= 0.05.  (no action taken)
     B1      X, Y, Z:  43.35  41.5  6.11
4.5  Radius of terminal line 23988 at 0.404 >= 5.0 stdevs above the mean.  (no action taken)
     B1      X, Y, Z:  40.54  45.6  6.94
4.2  Radius of line 24055 at 1.25E-4 <= 0.05.  (no action taken)
     B1      X, Y, Z:  36.53  34.38  2.43
4.2  Radius of line 24093 at 0.045 <= 0.05.  (no action taken)
     B1      X, Y, Z:  37.78  35.2  3.47
4.2  Radius of line 24097 at 1.25E-4 <= 0.05.  (no action taken)
     B1      X, Y, Z:  36.47  34.72  3.5
4.2  Radius of line 24180 at 1.25E-4 <= 0.05.  (no action taken)
     B1      X, Y, Z:  40.14  40.5  0.47
4.2  Radius of line 24215 at 1.25E-4 <= 0.05.  (no action taken)
     B1      X, Y, Z:  38.4  38.49  0.23
4.2  Radius of line 24228 at 0.047 <= 0.05.  (no action taken)
     B1      X, Y, Z:  39.71  37.5  -0.76
4.2  Radius of line 24276 at 1.25E-4 <= 0.05.  (no action taken)
     B1      X, Y, Z:  36.21  39.42  2.22
4.2  Radius of line 24400 at 1.25E-4 <= 0.05.  (no action taken)
     B1      X, Y, Z:  28.91  35.99  10.51
4.2  Radius of line 24434 at 0.049 <= 0.05.  (no action taken)
     B1      X, Y, Z:  27.19  36.56  11.11
4.2  Radius of line 24465 at 1.25E-4 <= 0.05.  (no action taken)
     B1      X, Y, Z:  29.48  39.28  9.99
4.2  Radius of line 24486 at 0.04 <= 0.05.  (no action taken)
     B1      X, Y, Z:  33.25  38.64  3.75
4.2  Radius of line 24525 at 1.25E-4 <= 0.05.  (no action taken)
     B1      X, Y, Z:  36.63  37.13  1.96
4.2  Radius of line 24569 at 0.043 <= 0.05.  (no action taken)
     B1      X, Y, Z:  31.64  31.1  2.18
2.5  Seg length ending at pt. 133 <= 0.1 at 0.0906.  (removed)
     A       X, Y, Z:  10.84  12.02  -5.46
2.5  Seg length ending at pt. 322 <= 0.1 at 0.0922.  (removed)
     A       X, Y, Z:  33.15  22.98  5.42
2.5  Seg length ending at pt. 328 <= 0.1 at 0.0911.  (removed)
     A       X, Y, Z:  33.31  23.87  5.63
2.5  Seg length ending at pt. 499 <= 0.1 at 0.0748.  (removed)
     A       X, Y, Z:  34.96  27.35  11.4
2.4  Seg length ending at pt. 501 >= 6.0 stdevs above mean at 1.5121.  (no action taken)
     B1      X, Y, Z:  34.92  27.39  11.43
2.5  Seg length ending at pt. 504 <= 0.1 at 0.086.  (removed)
     A       X, Y, Z:  35.02  27.78  11.27
2.5  Seg length ending at pt. 514 <= 0.1 at 0.0883.  (removed)
     A       X, Y, Z:  34.86  25.12  10.6
2.5  Seg length ending at pt. 516 <= 0.1 at 0.099.  (removed)
     A       X, Y, Z:  35.0  25.28  10.66
2.5  Seg length ending at pt. 553 <= 0.1 at 0.097.  (removed)
     A       X, Y, Z:  34.79  25.05  7.54
2.4  Seg length ending at pt. 752 >= 6.0 stdevs above mean at 0.9628.  (no action taken)
     B1      X, Y, Z:  42.6  44.57  5.71
2.4  Seg length ending at pt. 757 >= 6.0 stdevs above mean at 1.5171.  (no action taken)
     B1      X, Y, Z:  45.13  44.07  6.7
2.5  Seg length ending at pt. 772 <= 0.1 at 0.0781.  (removed)
     A       X, Y, Z:  45.71  43.93  6.9
2.5  Seg length ending at pt. 861 <= 0.1 at 0.086.  (removed)
     A       X, Y, Z:  55.92  39.59  8.32
2.4  Seg length ending at pt. 903 >= 6.0 stdevs above mean at 1.2498.  (no action taken)
     B1      X, Y, Z:  60.28  41.35  9.22
2.5  Seg length ending at pt. 916 <= 0.1 at 0.09.  (removed)
     A       X, Y, Z:  60.78  42.31  8.0
2.4  Seg length ending at pt. 937 >= 6.0 stdevs above mean at 1.0586.  (no action taken)
     B1      X, Y, Z:  61.71  42.6  8.64
2.5  Seg length ending at pt. 942 <= 0.1 at 0.0866.  (removed)
     A       X, Y, Z:  61.63  42.1  9.18
2.5  Seg length ending at pt. 959 <= 0.1 at 0.1.  (removed)
     A       X, Y, Z:  63.53  43.6  8.96
2.5  Seg length ending at pt. 1048 <= 0.1 at 0.0995.  (removed)
     A       X, Y, Z:  65.64  42.96  13.82
2.5  Seg length ending at pt. 1076 <= 0.1 at 0.099.  (removed)
     A       X, Y, Z:  66.07  41.57  15.3
2.5  Seg length ending at pt. 1144 <= 0.1 at 0.0985.  (removed)
     A       X, Y, Z:  74.09  43.84  15.61
2.5  Seg length ending at pt. 1212 <= 0.1 at 0.099.  (removed)
     A       X, Y, Z:  69.93  44.0  18.46
2.5  Seg length ending at pt. 1622 <= 0.1 at 0.099.  (removed)
     A       X, Y, Z:  66.18  43.53  6.53
2.5  Seg length ending at pt. 1960 <= 0.1 at 0.0985.  (removed)
     A       X, Y, Z:  64.89  29.21  17.26
2.5  Seg length ending at pt. 2122 <= 0.1 at 0.0995.  (removed)
     A       X, Y, Z:  61.02  27.82  12.88
2.5  Seg length ending at pt. 2150 <= 0.1 at 0.098.  (removed)
     A       X, Y, Z:  59.2  34.67  10.84
2.5  Seg length ending at pt. 2181 <= 0.1 at 0.0906.  (removed)
     A       X, Y, Z:  62.27  37.85  12.53
2.4  Seg length ending at pt. 2187 >= 6.0 stdevs above mean at 0.966.  (no action taken)
     B1      X, Y, Z:  59.34  39.6  10.5
2.5  Seg length ending at pt. 2254 <= 0.1 at 0.09.  (removed)
     A       X, Y, Z:  55.32  39.29  10.72
2.5  Seg length ending at pt. 2318 <= 0.1 at 0.0995.  (removed)
     A       X, Y, Z:  49.56  32.03  12.15
2.5  Seg length ending at pt. 2381 <= 0.1 at 0.0943.  (removed)
     A       X, Y, Z:  55.95  37.32  12.03
2.5  Seg length ending at pt. 2425 <= 0.1 at 0.099.  (removed)
     A       X, Y, Z:  58.67  40.57  7.05
2.4  Seg length ending at pt. 2428 >= 6.0 stdevs above mean at 1.129.  (no action taken)
     B1      X, Y, Z:  58.71  39.86  7.04
2.4  Seg length ending at pt. 2437 >= 6.0 stdevs above mean at 1.0067.  (no action taken)
     B1      X, Y, Z:  59.35  39.96  7.04
2.5  Seg length ending at pt. 2447 <= 0.1 at 0.0245.  (removed)
     A       X, Y, Z:  59.54  40.54  6.21
2.4  Seg length ending at pt. 2448 >= 6.0 stdevs above mean at 1.0376.  (no action taken)
     B1      X, Y, Z:  59.59  41.42  5.7
2.5  Seg length ending at pt. 2477 <= 0.1 at 0.0917.  (removed)
     A       X, Y, Z:  62.32  42.96  3.6
2.5  Seg length ending at pt. 2610 <= 0.1 at 0.097.  (removed)
     A       X, Y, Z:  67.71  48.32  -0.1
2.5  Seg length ending at pt. 2656 <= 0.1 at 0.099.  (removed)
     A       X, Y, Z:  68.39  48.95  1.64
2.5  Seg length ending at pt. 2697 <= 0.1 at 0.0949.  (removed)
     A       X, Y, Z:  64.31  48.21  -4.46
2.5  Seg length ending at pt. 2714 <= 0.1 at 0.0877.  (removed)
     A       X, Y, Z:  65.87  46.4  -2.06
2.4  Seg length ending at pt. 2728 >= 6.0 stdevs above mean at 1.5387.  (no action taken)
     B1      X, Y, Z:  65.95  46.36  -2.08
2.4  Seg length ending at pt. 2735 >= 6.0 stdevs above mean at 2.2791.  (no action taken)
     B1      X, Y, Z:  59.56  40.57  6.2
2.5  Seg length ending at pt. 2821 <= 0.1 at 0.0943.  (removed)
     A       X, Y, Z:  63.28  33.96  3.54
2.5  Seg length ending at pt. 2994 <= 0.1 at 0.098.  (removed)
     A       X, Y, Z:  60.78  29.85  -1.04
2.5  Seg length ending at pt. 3020 <= 0.1 at 0.0922.  (removed)
     A       X, Y, Z:  59.71  28.55  -3.1
2.4  Seg length ending at pt. 3082 >= 6.0 stdevs above mean at 0.9502.  (no action taken)
     B1      X, Y, Z:  58.78  29.57  2.08
2.5  Seg length ending at pt. 3095 <= 0.1 at 0.099.  (removed)
     A       X, Y, Z:  57.64  28.37  3.02
2.4  Seg length ending at pt. 3100 >= 6.0 stdevs above mean at 1.0188.  (no action taken)
     B1      X, Y, Z:  56.77  28.96  1.63
2.5  Seg length ending at pt. 3124 <= 0.1 at 0.0985.  (removed)
     A       X, Y, Z:  57.53  26.19  0.02
2.4  Seg length ending at pt. 3149 >= 6.0 stdevs above mean at 1.0168.  (no action taken)
     B1      X, Y, Z:  56.4  27.94  3.47
2.5  Seg length ending at pt. 3238 <= 0.1 at 0.0927.  (removed)
     A       X, Y, Z:  60.89  19.42  6.03
2.5  Seg length ending at pt. 3338 <= 0.1 at 0.0985.  (removed)
     A       X, Y, Z:  54.9  24.07  7.0
2.5  Seg length ending at pt. 3521 <= 0.1 at 0.0949.  (removed)
     A       X, Y, Z:  51.84  17.14  5.33
2.5  Seg length ending at pt. 3570 <= 0.1 at 0.099.  (removed)
     A       X, Y, Z:  48.31  12.55  8.33
2.5  Seg length ending at pt. 3689 <= 0.1 at 0.0949.  (removed)
     A       X, Y, Z:  44.2  14.57  14.98
2.5  Seg length ending at pt. 3776 <= 0.1 at 0.098.  (removed)
     A       X, Y, Z:  47.32  18.35  3.16
2.5  Seg length ending at pt. 3792 <= 0.1 at 0.0949.  (removed)
     A       X, Y, Z:  54.14  26.12  2.87
2.5  Seg length ending at pt. 3853 <= 0.1 at 0.0949.  (removed)
     A       X, Y, Z:  52.49  30.91  -0.75
2.5  Seg length ending at pt. 3875 <= 0.1 at 0.0995.  (removed)
     A       X, Y, Z:  51.82  31.07  -2.75
2.5  Seg length ending at pt. 3880 <= 0.1 at 0.0854.  (removed)
     A       X, Y, Z:  53.21  31.08  0.89
2.4  Seg length ending at pt. 3892 >= 6.0 stdevs above mean at 3.9991.  (no action taken)
     B1      X, Y, Z:  53.2  31.03  0.82
2.5  Seg length ending at pt. 3945 <= 0.1 at 0.0949.  (removed)
     A       X, Y, Z:  55.67  31.21  1.67
2.5  Seg length ending at pt. 3964 <= 0.1 at 0.064.  (removed)
     A       X, Y, Z:  56.14  28.87  2.93
2.5  Seg length ending at pt. 4092 <= 0.1 at 0.097.  (removed)
     A       X, Y, Z:  61.06  22.51  2.45
2.5  Seg length ending at pt. 4287 <= 0.1 at 0.097.  (removed)
     A       X, Y, Z:  63.32  36.06  4.24
2.5  Seg length ending at pt. 4329 <= 0.1 at 0.0592.  (removed)
     A       X, Y, Z:  68.81  35.35  5.91
2.5  Seg length ending at pt. 4472 <= 0.1 at 0.099.  (removed)
     A       X, Y, Z:  67.07  36.75  3.95
2.5  Seg length ending at pt. 4507 <= 0.1 at 0.0927.  (removed)
     A       X, Y, Z:  64.48  37.03  0.65
2.5  Seg length ending at pt. 4528 <= 0.1 at 0.0943.  (removed)
     A       X, Y, Z:  64.75  35.5  0.52
2.5  Seg length ending at pt. 4556 <= 0.1 at 0.051.  (removed)
     A       X, Y, Z:  59.57  40.61  6.17
2.4  Seg length ending at pt. 4557 >= 6.0 stdevs above mean at 0.9501.  (no action taken)
     B1      X, Y, Z:  54.97  41.54  6.9
2.5  Seg length ending at pt. 4583 <= 0.1 at 0.0949.  (removed)
     A       X, Y, Z:  55.14  42.35  5.87
2.5  Seg length ending at pt. 4603 <= 0.1 at 0.0949.  (removed)
     A       X, Y, Z:  56.07  44.85  2.95
2.5  Seg length ending at pt. 4656 <= 0.1 at 0.099.  (removed)
     A       X, Y, Z:  56.88  46.32  -1.39
2.5  Seg length ending at pt. 4816 <= 0.1 at 0.0943.  (removed)
     A       X, Y, Z:  56.39  45.93  1.39
2.5  Seg length ending at pt. 4846 <= 0.1 at 0.0883.  (removed)
     A       X, Y, Z:  56.34  45.11  2.83
2.5  Seg length ending at pt. 4970 <= 0.1 at 0.0922.  (removed)
     A       X, Y, Z:  53.82  39.59  6.62
2.4  Seg length ending at pt. 5039 >= 6.0 stdevs above mean at 1.2102.  (no action taken)
     B1      X, Y, Z:  53.46  39.67  3.6
2.5  Seg length ending at pt. 5098 <= 0.1 at 0.0927.  (removed)
     A       X, Y, Z:  55.78  37.84  -1.01
2.5  Seg length ending at pt. 5133 <= 0.1 at 0.099.  (removed)
     A       X, Y, Z:  56.32  34.56  -2.85
2.5  Seg length ending at pt. 5138 <= 0.1 at 0.0917.  (removed)
     A       X, Y, Z:  56.28  34.22  -3.2
2.4  Seg length ending at pt. 5179 >= 6.0 stdevs above mean at 0.9487.  (no action taken)
     B1      X, Y, Z:  55.36  34.0  -4.11
2.4  Seg length ending at pt. 5202 >= 6.0 stdevs above mean at 1.0626.  (no action taken)
     B1      X, Y, Z:  53.39  41.5  8.06
2.5  Seg length ending at pt. 5212 <= 0.1 at 0.0985.  (removed)
     A       X, Y, Z:  52.92  42.65  7.75
2.4  Seg length ending at pt. 5278 >= 6.0 stdevs above mean at 0.9775.  (no action taken)
     B1      X, Y, Z:  47.86  45.63  8.06
2.4  Seg length ending at pt. 5367 >= 6.0 stdevs above mean at 0.986.  (no action taken)
     B1      X, Y, Z:  52.22  40.53  8.43
2.4  Seg length ending at pt. 5378 >= 6.0 stdevs above mean at 0.9455.  (no action taken)
     B1      X, Y, Z:  46.96  42.57  6.75
2.5  Seg length ending at pt. 5391 <= 0.1 at 0.0877.  (removed)
     A       X, Y, Z:  48.29  43.53  5.78
2.5  Seg length ending at pt. 5452 <= 0.1 at 0.098.  (removed)
     A       X, Y, Z:  48.32  45.28  4.53
2.5  Seg length ending at pt. 5455 <= 0.1 at 0.0995.  (removed)
     A       X, Y, Z:  48.17  45.72  4.46
2.4  Seg length ending at pt. 5492 >= 6.0 stdevs above mean at 0.9266.  (no action taken)
     B1      X, Y, Z:  47.32  43.72  7.41
2.5  Seg length ending at pt. 5502 <= 0.1 at 0.0985.  (removed)
     A       X, Y, Z:  47.6  44.68  6.95
2.4  Seg length ending at pt. 5557 >= 6.0 stdevs above mean at 1.753.  (no action taken)
     B1      X, Y, Z:  45.75  43.88  6.91
2.4  Seg length ending at pt. 5571 >= 6.0 stdevs above mean at 1.2263.  (no action taken)
     B1      X, Y, Z:  44.56  43.59  6.48
2.5  Seg length ending at pt. 5575 <= 0.1 at 0.09.  (removed)
     A       X, Y, Z:  44.25  43.04  6.51
2.4  Seg length ending at pt. 5648 >= 6.0 stdevs above mean at 0.9742.  (no action taken)
     B1      X, Y, Z:  46.28  51.32  7.3
2.5  Seg length ending at pt. 5664 <= 0.1 at 0.0985.  (removed)
     A       X, Y, Z:  47.92  51.11  7.26
2.5  Seg length ending at pt. 5713 <= 0.1 at 0.0707.  (removed)
     A       X, Y, Z:  46.1  50.75  8.08
2.4  Seg length ending at pt. 5792 >= 6.0 stdevs above mean at 1.0434.  (no action taken)
     B1      X, Y, Z:  50.1  52.46  11.25
2.5  Seg length ending at pt. 5959 <= 0.1 at 0.097.  (removed)
     A       X, Y, Z:  58.99  47.71  18.98
2.5  Seg length ending at pt. 6046 <= 0.1 at 0.086.  (removed)
     A       X, Y, Z:  60.96  48.02  21.35
2.4  Seg length ending at pt. 6223 >= 6.0 stdevs above mean at 1.4602.  (no action taken)
     B1      X, Y, Z:  54.65  57.38  11.96
2.5  Seg length ending at pt. 6319 <= 0.1 at 0.0906.  (removed)
     A       X, Y, Z:  56.72  62.78  13.25
2.5  Seg length ending at pt. 6377 <= 0.1 at 0.0943.  (removed)
     A       X, Y, Z:  55.35  67.95  14.41
2.5  Seg length ending at pt. 6684 <= 0.1 at 0.09.  (removed)
     A       X, Y, Z:  51.47  56.64  30.32
2.5  Seg length ending at pt. 6807 <= 0.1 at 0.0949.  (removed)
     A       X, Y, Z:  56.14  51.71  35.0
2.5  Seg length ending at pt. 6891 <= 0.1 at 0.097.  (removed)
     A       X, Y, Z:  50.56  60.13  30.64
2.5  Seg length ending at pt. 6968 <= 0.1 at 0.0927.  (removed)
     A       X, Y, Z:  52.6  57.53  33.14
2.5  Seg length ending at pt. 7179 <= 0.1 at 0.0964.  (removed)
     A       X, Y, Z:  48.82  63.2  24.08
2.5  Seg length ending at pt. 7221 <= 0.1 at 0.0911.  (removed)
     A       X, Y, Z:  53.07  63.67  20.6
2.5  Seg length ending at pt. 7352 <= 0.1 at 0.0949.  (removed)
     A       X, Y, Z:  55.75  59.18  20.62
2.5  Seg length ending at pt. 7354 <= 0.1 at 0.0949.  (removed)
     A       X, Y, Z:  55.92  59.1  20.51
2.5  Seg length ending at pt. 7590 <= 0.1 at 0.06.  (removed)
     A       X, Y, Z:  55.86  56.67  22.12
2.4  Seg length ending at pt. 7592 >= 6.0 stdevs above mean at 4.1249.  (no action taken)
     B1      X, Y, Z:  55.92  56.61  22.17
2.5  Seg length ending at pt. 7594 <= 0.1 at 0.099.  (removed)
     A       X, Y, Z:  55.46  57.35  21.6
2.5  Seg length ending at pt. 7634 <= 0.1 at 0.0949.  (removed)
     A       X, Y, Z:  54.38  62.92  11.49
2.5  Seg length ending at pt. 7669 <= 0.1 at 0.0985.  (removed)
     A       X, Y, Z:  54.31  61.74  12.82
2.5  Seg length ending at pt. 7694 <= 0.1 at 0.0995.  (removed)
     A       X, Y, Z:  55.28  60.99  13.61
2.5  Seg length ending at pt. 7725 <= 0.1 at 0.0995.  (removed)
     A       X, Y, Z:  50.47  58.15  11.35
2.5  Seg length ending at pt. 7753 <= 0.1 at 0.0949.  (removed)
     A       X, Y, Z:  48.89  55.56  9.83
2.5  Seg length ending at pt. 7832 <= 0.1 at 0.0949.  (removed)
     A       X, Y, Z:  50.38  57.36  10.53
2.5  Seg length ending at pt. 7838 <= 0.1 at 0.0316.  (removed)
     A       X, Y, Z:  51.5  59.14  12.41
2.4  Seg length ending at pt. 7839 >= 6.0 stdevs above mean at 1.5518.  (no action taken)
     B1      X, Y, Z:  51.14  58.42  13.71
2.5  Seg length ending at pt. 7840 <= 0.1 at 0.0949.  (removed)
     A       X, Y, Z:  51.09  58.46  13.78
2.4  Seg length ending at pt. 7924 >= 6.0 stdevs above mean at 1.6664.  (no action taken)
     B1      X, Y, Z:  51.47  59.11  12.42
2.4  Seg length ending at pt. 7925 >= 6.0 stdevs above mean at 0.9367.  (no action taken)
     B1      X, Y, Z:  51.6  58.93  13.33
2.5  Seg length ending at pt. 7931 <= 0.1 at 0.0949.  (removed)
     A       X, Y, Z:  51.89  59.53  13.41
2.5  Seg length ending at pt. 7950 <= 0.1 at 0.0458.  (removed)
     A       X, Y, Z:  51.46  59.07  12.44
2.4  Seg length ending at pt. 7957 >= 6.0 stdevs above mean at 1.5471.  (no action taken)
     B1      X, Y, Z:  51.4  58.97  12.5
2.5  Seg length ending at pt. 7967 <= 0.1 at 0.0768.  (removed)
     A       X, Y, Z:  53.97  56.21  11.61
2.4  Seg length ending at pt. 7969 >= 6.0 stdevs above mean at 0.9635.  (no action taken)
     B1      X, Y, Z:  54.7  56.5  10.91
2.4  Seg length ending at pt. 7972 >= 6.0 stdevs above mean at 1.0895.  (no action taken)
     B1      X, Y, Z:  54.1  54.88  11.68
2.5  Seg length ending at pt. 8037 <= 0.1 at 0.1.  (removed)
     A       X, Y, Z:  59.0  54.0  11.75
2.5  Seg length ending at pt. 8067 <= 0.1 at 0.0911.  (removed)
     A       X, Y, Z:  58.78  54.54  12.4
2.4  Seg length ending at pt. 8127 >= 6.0 stdevs above mean at 1.1254.  (no action taken)
     B1      X, Y, Z:  61.96  60.03  7.57
2.5  Seg length ending at pt. 8179 <= 0.1 at 0.0954.  (removed)
     A       X, Y, Z:  67.96  60.32  7.71
2.5  Seg length ending at pt. 8216 <= 0.1 at 0.0949.  (removed)
     A       X, Y, Z:  62.04  58.07  6.36
2.4  Seg length ending at pt. 8319 >= 6.0 stdevs above mean at 1.2799.  (no action taken)
     B1      X, Y, Z:  66.59  65.62  12.39
2.5  Seg length ending at pt. 8416 <= 0.1 at 0.0995.  (removed)
     A       X, Y, Z:  68.71  57.45  3.72
2.5  Seg length ending at pt. 8478 <= 0.1 at 0.0877.  (removed)
     A       X, Y, Z:  68.45  49.35  1.15
2.5  Seg length ending at pt. 8650 <= 0.1 at 0.0943.  (removed)
     A       X, Y, Z:  65.23  69.48  8.71
2.4  Seg length ending at pt. 8944 >= 6.0 stdevs above mean at 1.5833.  (no action taken)
     B1      X, Y, Z:  64.34  65.29  13.84
2.4  Seg length ending at pt. 9204 >= 6.0 stdevs above mean at 0.9326.  (no action taken)
     B1      X, Y, Z:  59.21  62.74  18.07
2.4  Seg length ending at pt. 9492 >= 6.0 stdevs above mean at 1.0361.  (no action taken)
     B1      X, Y, Z:  39.31  92.79  14.74
2.4  Seg length ending at pt. 9581 >= 6.0 stdevs above mean at 0.9622.  (no action taken)
     B1      X, Y, Z:  34.18  90.6  13.94
2.4  Seg length ending at pt. 9643 >= 6.0 stdevs above mean at 1.1855.  (no action taken)
     B1      X, Y, Z:  35.64  86.32  6.42
2.5  Seg length ending at pt. 9645 <= 0.1 at 0.0917.  (removed)
     A       X, Y, Z:  35.5  86.56  6.28
2.4  Seg length ending at pt. 9707 >= 6.0 stdevs above mean at 0.9386.  (no action taken)
     B1      X, Y, Z:  37.5  82.26  6.21
2.4  Seg length ending at pt. 9908 >= 6.0 stdevs above mean at 1.2445.  (no action taken)
     B1      X, Y, Z:  53.78  68.84  -1.37
2.5  Seg length ending at pt. 9920 <= 0.1 at 0.0943.  (removed)
     A       X, Y, Z:  54.89  68.15  -1.33
2.5  Seg length ending at pt. 9975 <= 0.1 at 0.0964.  (removed)
     A       X, Y, Z:  49.15  60.81  -1.34
2.5  Seg length ending at pt. 10031 <= 0.1 at 0.0906.  (removed)
     A       X, Y, Z:  54.75  70.76  -0.9
2.4  Seg length ending at pt. 10035 >= 6.0 stdevs above mean at 1.1277.  (no action taken)
     B1      X, Y, Z:  54.77  70.84  -0.86
2.5  Seg length ending at pt. 10037 <= 0.1 at 0.0949.  (removed)
     A       X, Y, Z:  54.64  70.01  -0.59
2.5  Seg length ending at pt. 10139 <= 0.1 at 0.099.  (removed)
     A       X, Y, Z:  42.71  70.4  7.08
2.4  Seg length ending at pt. 10156 >= 6.0 stdevs above mean at 2.6759.  (no action taken)
     B1      X, Y, Z:  42.79  75.43  3.68
2.5  Seg length ending at pt. 10175 <= 0.1 at 0.0995.  (removed)
     A       X, Y, Z:  44.85  76.26  5.25
2.4  Seg length ending at pt. 10176 >= 6.0 stdevs above mean at 0.9287.  (no action taken)
     B1      X, Y, Z:  45.22  75.95  5.95
2.4  Seg length ending at pt. 10265 >= 6.0 stdevs above mean at 2.4002.  (no action taken)
     B1      X, Y, Z:  43.9  78.6  6.61
2.4  Seg length ending at pt. 10275 >= 6.0 stdevs above mean at 1.2356.  (no action taken)
     B1      X, Y, Z:  40.61  82.95  3.58
2.4  Seg length ending at pt. 10373 >= 6.0 stdevs above mean at 1.1663.  (no action taken)
     B1      X, Y, Z:  35.54  81.6  5.94
2.5  Seg length ending at pt. 10409 <= 0.1 at 0.0583.  (removed)
     A       X, Y, Z:  32.81  79.18  5.75
2.4  Seg length ending at pt. 10719 >= 6.0 stdevs above mean at 1.1736.  (no action taken)
     B1      X, Y, Z:  32.75  79.15  5.75
2.4  Seg length ending at pt. 10862 >= 6.0 stdevs above mean at 1.2363.  (no action taken)
     B1      X, Y, Z:  32.32  90.56  11.02
2.4  Seg length ending at pt. 10995 >= 6.0 stdevs above mean at 1.1449.  (no action taken)
     B1      X, Y, Z:  20.35  82.89  10.5
2.4  Seg length ending at pt. 11029 >= 6.0 stdevs above mean at 1.1874.  (no action taken)
     B1      X, Y, Z:  24.78  80.23  11.92
2.4  Seg length ending at pt. 11039 >= 6.0 stdevs above mean at 0.9481.  (no action taken)
     B1      X, Y, Z:  24.17  80.81  9.91
2.5  Seg length ending at pt. 11089 <= 0.1 at 0.0927.  (removed)
     A       X, Y, Z:  27.69  76.64  11.25
2.4  Seg length ending at pt. 11233 >= 6.0 stdevs above mean at 1.2691.  (no action taken)
     B1      X, Y, Z:  26.39  75.1  12.0
2.4  Seg length ending at pt. 11332 >= 6.0 stdevs above mean at 1.0959.  (no action taken)
     B1      X, Y, Z:  24.92  88.45  11.72
2.4  Seg length ending at pt. 11362 >= 6.0 stdevs above mean at 1.146.  (no action taken)
     B1      X, Y, Z:  24.67  84.71  8.19
2.5  Seg length ending at pt. 11367 <= 0.1 at 0.099.  (removed)
     A       X, Y, Z:  24.16  84.23  8.34
2.4  Seg length ending at pt. 11391 >= 6.0 stdevs above mean at 1.021.  (no action taken)
     B1      X, Y, Z:  31.28  86.68  8.82
2.4  Seg length ending at pt. 11449 >= 6.0 stdevs above mean at 1.4837.  (no action taken)
     B1      X, Y, Z:  28.28  89.59  9.33
2.4  Seg length ending at pt. 11542 >= 6.0 stdevs above mean at 1.2017.  (no action taken)
     B1      X, Y, Z:  19.76  90.12  11.0
2.5  Seg length ending at pt. 11642 <= 0.1 at 0.0985.  (removed)
     A       X, Y, Z:  27.19  96.85  11.4
2.5  Seg length ending at pt. 11745 <= 0.1 at 0.097.  (removed)
     A       X, Y, Z:  32.32  91.65  9.85
2.5  Seg length ending at pt. 11754 <= 0.1 at 0.097.  (removed)
     A       X, Y, Z:  32.96  93.29  10.16
2.4  Seg length ending at pt. 11778 >= 6.0 stdevs above mean at 0.929.  (no action taken)
     B1      X, Y, Z:  32.75  93.29  9.52
2.5  Seg length ending at pt. 11830 <= 0.1 at 0.097.  (removed)
     A       X, Y, Z:  26.37  96.62  4.76
2.4  Seg length ending at pt. 11858 >= 6.0 stdevs above mean at 0.9214.  (no action taken)
     B1      X, Y, Z:  29.58  96.57  5.03
2.5  Seg length ending at pt. 11885 <= 0.1 at 0.0949.  (removed)
     A       X, Y, Z:  35.39  94.84  11.17
2.5  Seg length ending at pt. 11924 <= 0.1 at 0.0949.  (removed)
     A       X, Y, Z:  36.6  99.23  14.16
2.5  Seg length ending at pt. 11984 <= 0.1 at 0.1.  (removed)
     A       X, Y, Z:  40.1  100.64  16.23
2.5  Seg length ending at pt. 11999 <= 0.1 at 0.0894.  (removed)
     A       X, Y, Z:  41.11  101.54  14.58
2.4  Seg length ending at pt. 12005 >= 6.0 stdevs above mean at 1.0995.  (no action taken)
     B1      X, Y, Z:  40.03  101.45  16.26
2.4  Seg length ending at pt. 12168 >= 6.0 stdevs above mean at 0.9311.  (no action taken)
     B1      X, Y, Z:  44.97  94.23  18.62
2.5  Seg length ending at pt. 12187 <= 0.1 at 0.0938.  (removed)
     A       X, Y, Z:  45.57  97.12  17.76
2.4  Seg length ending at pt. 12231 >= 6.0 stdevs above mean at 0.9368.  (no action taken)
     B1      X, Y, Z:  48.6  97.54  17.78
2.4  Seg length ending at pt. 12278 >= 6.0 stdevs above mean at 0.9575.  (no action taken)
     B1      X, Y, Z:  60.39  82.87  15.16
2.5  Seg length ending at pt. 12324 <= 0.1 at 0.099.  (removed)
     A       X, Y, Z:  59.82  83.59  14.66
2.5  Seg length ending at pt. 12333 <= 0.1 at 0.0954.  (removed)
     A       X, Y, Z:  60.25  82.0  15.03
2.4  Seg length ending at pt. 12340 >= 6.0 stdevs above mean at 3.6077.  (no action taken)
     B1      X, Y, Z:  59.65  84.14  14.8
2.4  Seg length ending at pt. 12341 >= 6.0 stdevs above mean at 1.503.  (no action taken)
     B1      X, Y, Z:  60.17  82.73  14.82
2.5  Seg length ending at pt. 12385 <= 0.1 at 0.099.  (removed)
     A       X, Y, Z:  58.63  90.93  11.56
2.5  Seg length ending at pt. 12471 <= 0.1 at 0.0954.  (removed)
     A       X, Y, Z:  61.39  93.59  3.97
2.4  Seg length ending at pt. 12528 >= 6.0 stdevs above mean at 0.9539.  (no action taken)
     B1      X, Y, Z:  60.39  99.15  3.31
2.5  Seg length ending at pt. 12600 <= 0.1 at 0.08.  (removed)
     A       X, Y, Z:  62.1  90.73  2.04
2.4  Seg length ending at pt. 12668 >= 6.0 stdevs above mean at 1.07.  (no action taken)
     B1      X, Y, Z:  60.53  77.62  18.37
2.4  Seg length ending at pt. 12689 >= 6.0 stdevs above mean at 1.6142.  (no action taken)
     B1      X, Y, Z:  61.46  75.56  18.41
2.5  Seg length ending at pt. 12714 <= 0.1 at 0.0877.  (removed)
     A       X, Y, Z:  61.97  68.76  19.35
2.4  Seg length ending at pt. 12736 >= 6.0 stdevs above mean at 1.667.  (no action taken)
     B1      X, Y, Z:  62.6  69.03  20.39
2.5  Seg length ending at pt. 12906 <= 0.1 at 0.0995.  (removed)
     A       X, Y, Z:  60.86  71.37  15.15
2.5  Seg length ending at pt. 12966 <= 0.1 at 0.0943.  (removed)
     A       X, Y, Z:  58.42  57.81  18.5
2.5  Seg length ending at pt. 13052 <= 0.1 at 0.0831.  (removed)
     A       X, Y, Z:  52.21  57.63  12.64
2.5  Seg length ending at pt. 13165 <= 0.1 at 0.0949.  (removed)
     A       X, Y, Z:  53.84  49.49  20.8
2.4  Seg length ending at pt. 13224 >= 6.0 stdevs above mean at 0.9391.  (no action taken)
     B1      X, Y, Z:  48.57  47.93  14.89
2.5  Seg length ending at pt. 13321 <= 0.1 at 0.097.  (removed)
     A       X, Y, Z:  47.09  45.35  17.07
2.4  Seg length ending at pt. 13322 >= 6.0 stdevs above mean at 1.0995.  (no action taken)
     B1      X, Y, Z:  47.84  44.64  17.66
2.4  Seg length ending at pt. 13325 >= 6.0 stdevs above mean at 1.0156.  (no action taken)
     B1      X, Y, Z:  50.1  45.49  16.8
2.5  Seg length ending at pt. 13352 <= 0.1 at 0.0583.  (removed)
     A       X, Y, Z:  65.71  65.01  13.22
2.5  Seg length ending at pt. 13380 <= 0.1 at 0.0943.  (removed)
     A       X, Y, Z:  66.92  65.73  16.01
2.4  Seg length ending at pt. 13459 >= 6.0 stdevs above mean at 20.6757.  (no action taken)
     B1      X, Y, Z:  65.68  65.04  13.23
2.5  Seg length ending at pt. 13463 <= 0.1 at 0.0943.  (removed)
     A       X, Y, Z:  66.48  62.71  12.08
2.5  Seg length ending at pt. 13500 <= 0.1 at 0.0917.  (removed)
     A       X, Y, Z:  61.99  55.39  8.15
2.4  Seg length ending at pt. 13530 >= 6.0 stdevs above mean at 1.2561.  (no action taken)
     B1      X, Y, Z:  62.54  54.53  7.15
2.5  Seg length ending at pt. 13662 <= 0.1 at 0.0995.  (removed)
     A       X, Y, Z:  62.71  56.24  10.58
2.5  Seg length ending at pt. 13796 <= 0.1 at 0.0985.  (removed)
     A       X, Y, Z:  66.48  50.56  19.32
2.5  Seg length ending at pt. 13881 <= 0.1 at 0.0894.  (removed)
     A       X, Y, Z:  73.84  49.39  26.66
2.5  Seg length ending at pt. 13971 <= 0.1 at 0.0949.  (removed)
     A       X, Y, Z:  67.18  48.71  26.94
2.5  Seg length ending at pt. 14063 <= 0.1 at 0.0877.  (removed)
     A       X, Y, Z:  67.25  54.68  23.08
2.5  Seg length ending at pt. 14110 <= 0.1 at 0.0922.  (removed)
     A       X, Y, Z:  66.84  51.61  29.17
2.5  Seg length ending at pt. 14209 <= 0.1 at 0.0949.  (removed)
     A       X, Y, Z:  63.6  52.36  28.51
2.5  Seg length ending at pt. 14225 <= 0.1 at 0.0949.  (removed)
     A       X, Y, Z:  62.1  52.85  28.55
2.5  Seg length ending at pt. 14236 <= 0.1 at 0.0995.  (removed)
     A       X, Y, Z:  65.56  47.67  29.92
2.5  Seg length ending at pt. 14254 <= 0.1 at 0.0964.  (removed)
     A       X, Y, Z:  64.87  45.57  28.71
2.5  Seg length ending at pt. 14287 <= 0.1 at 0.0995.  (removed)
     A       X, Y, Z:  63.25  47.03  30.67
2.5  Seg length ending at pt. 14289 <= 0.1 at 0.0911.  (removed)
     A       X, Y, Z:  63.03  46.95  30.82
2.5  Seg length ending at pt. 14498 <= 0.1 at 0.086.  (removed)
     A       X, Y, Z:  56.25  50.72  37.92
2.5  Seg length ending at pt. 14651 <= 0.1 at 0.099.  (removed)
     A       X, Y, Z:  61.71  45.77  24.78
2.5  Seg length ending at pt. 14770 <= 0.1 at 0.086.  (removed)
     A       X, Y, Z:  55.25  40.96  22.62
2.5  Seg length ending at pt. 14804 <= 0.1 at 0.09.  (removed)
     A       X, Y, Z:  61.96  43.79  25.42
2.5  Seg length ending at pt. 15140 <= 0.1 at 0.099.  (removed)
     A       X, Y, Z:  59.06  62.36  7.62
2.5  Seg length ending at pt. 15191 <= 0.1 at 0.07.  (removed)
     A       X, Y, Z:  58.1  61.72  9.5
2.5  Seg length ending at pt. 15213 <= 0.1 at 0.051.  (removed)
     A       X, Y, Z:  56.28  60.13  10.44
2.4  Seg length ending at pt. 15274 >= 6.0 stdevs above mean at 1.2138.  (no action taken)
     B1      X, Y, Z:  58.04  61.67  9.5
2.5  Seg length ending at pt. 15354 <= 0.1 at 0.0995.  (removed)
     A       X, Y, Z:  56.03  70.62  7.96
2.5  Seg length ending at pt. 15393 <= 0.1 at 0.0995.  (removed)
     A       X, Y, Z:  59.78  66.81  10.6
2.5  Seg length ending at pt. 15416 <= 0.1 at 0.0938.  (removed)
     A       X, Y, Z:  59.53  68.15  10.44
2.5  Seg length ending at pt. 15523 <= 0.1 at 0.0943.  (removed)
     A       X, Y, Z:  57.6  50.82  12.42
2.5  Seg length ending at pt. 15541 <= 0.1 at 0.0911.  (removed)
     A       X, Y, Z:  57.39  51.17  10.68
2.4  Seg length ending at pt. 15548 >= 6.0 stdevs above mean at 1.3176.  (no action taken)
     B1      X, Y, Z:  57.46  51.15  10.61
2.5  Seg length ending at pt. 15566 <= 0.1 at 0.0964.  (removed)
     A       X, Y, Z:  58.11  51.61  9.92
2.4  Seg length ending at pt. 15596 >= 6.0 stdevs above mean at 2.422.  (no action taken)
     B1      X, Y, Z:  54.03  56.21  11.63
2.5  Seg length ending at pt. 15661 <= 0.1 at 0.0906.  (removed)
     A       X, Y, Z:  52.5  52.92  6.23
2.5  Seg length ending at pt. 15689 <= 0.1 at 0.0943.  (removed)
     A       X, Y, Z:  53.32  49.82  6.66
2.5  Seg length ending at pt. 15712 <= 0.1 at 0.0995.  (removed)
     A       X, Y, Z:  53.07  50.56  10.31
2.5  Seg length ending at pt. 15752 <= 0.1 at 0.0917.  (removed)
     A       X, Y, Z:  58.36  51.4  8.11
2.5  Seg length ending at pt. 15954 <= 0.1 at 0.0949.  (removed)
     A       X, Y, Z:  54.56  54.96  1.33
2.5  Seg length ending at pt. 16119 <= 0.1 at 0.0943.  (removed)
     A       X, Y, Z:  57.07  65.92  1.91
2.5  Seg length ending at pt. 16162 <= 0.1 at 0.0954.  (removed)
     A       X, Y, Z:  56.2  71.85  1.85
2.5  Seg length ending at pt. 16190 <= 0.1 at 0.0985.  (removed)
     A       X, Y, Z:  56.14  73.4  3.79
2.5  Seg length ending at pt. 16210 <= 0.1 at 0.0866.  (removed)
     A       X, Y, Z:  55.7  69.01  2.22
2.5  Seg length ending at pt. 16221 <= 0.1 at 0.0995.  (removed)
     A       X, Y, Z:  56.6  62.46  1.95
2.5  Seg length ending at pt. 16300 <= 0.1 at 0.1.  (removed)
     A       X, Y, Z:  55.82  50.56  7.79
2.5  Seg length ending at pt. 16312 <= 0.1 at 0.098.  (removed)
     A       X, Y, Z:  54.17  49.34  7.82
2.4  Seg length ending at pt. 16387 >= 6.0 stdevs above mean at 0.9565.  (no action taken)
     B1      X, Y, Z:  55.11  49.03  9.61
2.4  Seg length ending at pt. 16462 >= 6.0 stdevs above mean at 0.929.  (no action taken)
     B1      X, Y, Z:  47.96  53.6  8.52
2.5  Seg length ending at pt. 16504 <= 0.1 at 0.0825.  (removed)
     A       X, Y, Z:  50.18  55.04  7.48
2.5  Seg length ending at pt. 16511 <= 0.1 at 0.0949.  (removed)
     A       X, Y, Z:  50.49  55.71  6.88
2.5  Seg length ending at pt. 16530 <= 0.1 at 0.0943.  (removed)
     A       X, Y, Z:  51.32  55.17  7.54
2.5  Seg length ending at pt. 16820 <= 0.1 at 0.0894.  (removed)
     A       X, Y, Z:  49.14  52.13  19.83
2.4  Seg length ending at pt. 16862 >= 6.0 stdevs above mean at 1.0544.  (no action taken)
     B1      X, Y, Z:  48.75  58.92  15.53
2.4  Seg length ending at pt. 16903 >= 6.0 stdevs above mean at 1.3512.  (no action taken)
     B1      X, Y, Z:  49.17  57.78  16.46
2.5  Seg length ending at pt. 16946 <= 0.1 at 0.0985.  (removed)
     A       X, Y, Z:  47.67  57.71  19.14
2.5  Seg length ending at pt. 17149 <= 0.1 at 0.099.  (removed)
     A       X, Y, Z:  39.53  52.71  17.42
2.5  Seg length ending at pt. 17155 <= 0.1 at 0.0995.  (removed)
     A       X, Y, Z:  38.88  52.28  17.8
2.5  Seg length ending at pt. 17180 <= 0.1 at 0.1.  (removed)
     A       X, Y, Z:  41.64  53.27  14.26
2.5  Seg length ending at pt. 17183 <= 0.1 at 0.0985.  (removed)
     A       X, Y, Z:  41.32  54.61  15.97
2.5  Seg length ending at pt. 17241 <= 0.1 at 0.086.  (removed)
     A       X, Y, Z:  45.31  63.63  13.22
2.5  Seg length ending at pt. 17269 <= 0.1 at 0.0943.  (removed)
     A       X, Y, Z:  44.28  63.03  12.74
2.5  Seg length ending at pt. 17281 <= 0.1 at 0.099.  (removed)
     A       X, Y, Z:  43.95  53.17  18.48
2.5  Seg length ending at pt. 17322 <= 0.1 at 0.0995.  (removed)
     A       X, Y, Z:  47.1  51.35  23.62
2.5  Seg length ending at pt. 17388 <= 0.1 at 0.0943.  (removed)
     A       X, Y, Z:  43.17  52.18  21.55
2.4  Seg length ending at pt. 17447 >= 6.0 stdevs above mean at 0.9618.  (no action taken)
     B1      X, Y, Z:  50.84  62.81  14.05
2.5  Seg length ending at pt. 17449 <= 0.1 at 0.098.  (removed)
     A       X, Y, Z:  50.92  62.64  14.19
2.5  Seg length ending at pt. 17522 <= 0.1 at 0.0949.  (removed)
     A       X, Y, Z:  49.43  60.35  9.58
2.5  Seg length ending at pt. 17565 <= 0.1 at 0.052.  (removed)
     A       X, Y, Z:  48.88  58.97  9.39
2.4  Seg length ending at pt. 17575 >= 6.0 stdevs above mean at 1.157.  (no action taken)
     B1      X, Y, Z:  48.9  58.95  9.34
2.4  Seg length ending at pt. 17576 >= 6.0 stdevs above mean at 0.9539.  (no action taken)
     B1      X, Y, Z:  48.28  59.25  10.0
2.4  Seg length ending at pt. 17768 >= 6.0 stdevs above mean at 0.958.  (no action taken)
     B1      X, Y, Z:  44.61  56.43  5.91
2.5  Seg length ending at pt. 17769 <= 0.1 at 0.098.  (removed)
     A       X, Y, Z:  44.57  56.35  5.87
2.5  Seg length ending at pt. 17907 <= 0.1 at 0.0943.  (removed)
     A       X, Y, Z:  47.27  75.45  6.09
2.5  Seg length ending at pt. 17924 <= 0.1 at 0.099.  (removed)
     A       X, Y, Z:  47.64  78.31  5.15
2.5  Seg length ending at pt. 17974 <= 0.1 at 0.0954.  (removed)
     A       X, Y, Z:  46.89  83.09  6.71
2.5  Seg length ending at pt. 18060 <= 0.1 at 0.097.  (removed)
     A       X, Y, Z:  48.85  89.15  6.13
2.5  Seg length ending at pt. 18208 <= 0.1 at 0.0954.  (removed)
     A       X, Y, Z:  48.56  98.62  -0.64
2.4  Seg length ending at pt. 18370 >= 6.0 stdevs above mean at 1.2551.  (no action taken)
     B1      X, Y, Z:  48.9  77.59  8.42
2.5  Seg length ending at pt. 18442 <= 0.1 at 0.099.  (removed)
     A       X, Y, Z:  47.84  76.76  8.53
2.4  Seg length ending at pt. 18449 >= 6.0 stdevs above mean at 2.4558.  (no action taken)
     B1      X, Y, Z:  47.53  76.45  8.64
2.5  Seg length ending at pt. 18472 <= 0.1 at 0.099.  (removed)
     A       X, Y, Z:  46.71  76.37  6.61
2.4  Seg length ending at pt. 18485 >= 6.0 stdevs above mean at 1.2826.  (no action taken)
     B1      X, Y, Z:  48.6  77.31  8.31
2.5  Seg length ending at pt. 18490 <= 0.1 at 0.0949.  (removed)
     A       X, Y, Z:  49.28  76.48  7.58
2.5  Seg length ending at pt. 18590 <= 0.1 at 0.097.  (removed)
     A       X, Y, Z:  48.89  73.0  6.42
2.5  Seg length ending at pt. 18648 <= 0.1 at 0.0927.  (removed)
     A       X, Y, Z:  48.89  68.2  8.91
2.5  Seg length ending at pt. 18773 <= 0.1 at 0.0943.  (removed)
     A       X, Y, Z:  49.97  66.31  16.6
2.5  Seg length ending at pt. 18812 <= 0.1 at 0.097.  (removed)
     A       X, Y, Z:  49.29  68.78  13.64
2.5  Seg length ending at pt. 18956 <= 0.1 at 0.0995.  (removed)
     A       X, Y, Z:  47.64  61.6  6.74
2.5  Seg length ending at pt. 18962 <= 0.1 at 0.0985.  (removed)
     A       X, Y, Z:  47.39  60.9  6.7
2.5  Seg length ending at pt. 18964 <= 0.1 at 0.0949.  (removed)
     A       X, Y, Z:  47.34  57.96  7.83
2.5  Seg length ending at pt. 18988 <= 0.1 at 0.0995.  (removed)
     A       X, Y, Z:  48.42  56.14  7.19
2.4  Seg length ending at pt. 18996 >= 6.0 stdevs above mean at 3.7205.  (no action taken)
     B1      X, Y, Z:  46.14  50.77  8.15
2.4  Seg length ending at pt. 18997 >= 6.0 stdevs above mean at 0.963.  (no action taken)
     B1      X, Y, Z:  46.43  51.49  7.58
2.5  Seg length ending at pt. 18999 <= 0.1 at 0.0985.  (removed)
     A       X, Y, Z:  46.39  51.67  7.67
2.5  Seg length ending at pt. 19029 <= 0.1 at 0.09.  (removed)
     A       X, Y, Z:  43.64  47.82  9.82
2.5  Seg length ending at pt. 19048 <= 0.1 at 0.0877.  (removed)
     A       X, Y, Z:  42.77  47.59  9.59
2.5  Seg length ending at pt. 19053 <= 0.1 at 0.099.  (removed)
     A       X, Y, Z:  42.78  47.5  9.64
2.5  Seg length ending at pt. 19192 <= 0.1 at 0.0894.  (removed)
     A       X, Y, Z:  37.1  44.4  14.3
2.5  Seg length ending at pt. 19199 <= 0.1 at 0.097.  (removed)
     A       X, Y, Z:  36.46  42.0  14.05
2.4  Seg length ending at pt. 19289 >= 6.0 stdevs above mean at 0.9766.  (no action taken)
     B1      X, Y, Z:  44.45  44.39  7.12
2.4  Seg length ending at pt. 19311 >= 6.0 stdevs above mean at 0.9923.  (no action taken)
     B1      X, Y, Z:  42.42  42.61  4.33
2.5  Seg length ending at pt. 19401 <= 0.1 at 0.0693.  (removed)
     A       X, Y, Z:  43.28  42.95  3.93
2.4  Seg length ending at pt. 19404 >= 6.0 stdevs above mean at 3.9379.  (no action taken)
     B1      X, Y, Z:  43.25  42.92  3.91
2.4  Seg length ending at pt. 19502 >= 6.0 stdevs above mean at 1.0524.  (no action taken)
     B1      X, Y, Z:  37.28  36.9  9.0
2.4  Seg length ending at pt. 19510 >= 6.0 stdevs above mean at 1.0424.  (no action taken)
     B1      X, Y, Z:  36.39  35.53  9.81
2.5  Seg length ending at pt. 19660 <= 0.1 at 0.099.  (removed)
     A       X, Y, Z:  31.1  33.64  16.33
2.5  Seg length ending at pt. 19709 <= 0.1 at 0.099.  (removed)
     A       X, Y, Z:  24.69  31.21  11.6
2.5  Seg length ending at pt. 19804 <= 0.1 at 0.0995.  (removed)
     A       X, Y, Z:  27.01  33.28  15.26
2.5  Seg length ending at pt. 19849 <= 0.1 at 0.0964.  (removed)
     A       X, Y, Z:  31.87  34.93  15.35
2.5  Seg length ending at pt. 20040 <= 0.1 at 0.0949.  (removed)
     A       X, Y, Z:  31.12  31.35  27.01
2.5  Seg length ending at pt. 20193 <= 0.1 at 0.098.  (removed)
     A       X, Y, Z:  35.21  40.39  13.61
2.5  Seg length ending at pt. 20202 <= 0.1 at 0.0949.  (removed)
     A       X, Y, Z:  35.0  41.68  13.49
2.5  Seg length ending at pt. 20241 <= 0.1 at 0.099.  (removed)
     A       X, Y, Z:  36.32  39.67  13.35
2.5  Seg length ending at pt. 20263 <= 0.1 at 0.0412.  (removed)
     A       X, Y, Z:  37.35  36.56  9.92
2.5  Seg length ending at pt. 20368 <= 0.1 at 0.0964.  (removed)
     A       X, Y, Z:  32.07  27.5  20.6
2.5  Seg length ending at pt. 20433 <= 0.1 at 0.0995.  (removed)
     A       X, Y, Z:  28.3  21.07  25.25
2.5  Seg length ending at pt. 20515 <= 0.1 at 0.0911.  (removed)
     A       X, Y, Z:  24.89  24.78  32.7
2.5  Seg length ending at pt. 20525 <= 0.1 at 0.097.  (removed)
     A       X, Y, Z:  25.89  25.64  33.53
2.5  Seg length ending at pt. 20572 <= 0.1 at 0.0949.  (removed)
     A       X, Y, Z:  31.17  25.41  37.89
2.5  Seg length ending at pt. 20734 <= 0.1 at 0.097.  (removed)
     A       X, Y, Z:  24.3  20.17  28.78
2.4  Seg length ending at pt. 20774 >= 6.0 stdevs above mean at 1.3932.  (no action taken)
     B1      X, Y, Z:  37.38  36.56  9.96
2.4  Seg length ending at pt. 20775 >= 6.0 stdevs above mean at 1.0764.  (no action taken)
     B1      X, Y, Z:  38.15  37.17  9.52
2.5  Seg length ending at pt. 20788 <= 0.1 at 0.0648.  (removed)
     A       X, Y, Z:  37.42  36.57  10.01
2.5  Seg length ending at pt. 20792 <= 0.1 at 0.0927.  (removed)
     A       X, Y, Z:  36.84  36.6  8.58
2.5  Seg length ending at pt. 20820 <= 0.1 at 0.0995.  (removed)
     A       X, Y, Z:  38.25  35.93  5.95
2.5  Seg length ending at pt. 20953 <= 0.1 at 0.099.  (removed)
     A       X, Y, Z:  38.88  37.57  9.66
2.5  Seg length ending at pt. 21299 <= 0.1 at 0.098.  (removed)
     A       X, Y, Z:  39.89  35.06  11.22
2.5  Seg length ending at pt. 21403 <= 0.1 at 0.0949.  (removed)
     A       X, Y, Z:  48.5  32.6  9.74
2.5  Seg length ending at pt. 21795 <= 0.1 at 0.099.  (removed)
     A       X, Y, Z:  43.32  41.96  15.89
2.5  Seg length ending at pt. 21869 <= 0.1 at 0.0819.  (removed)
     A       X, Y, Z:  40.67  42.32  20.55
2.5  Seg length ending at pt. 21998 <= 0.1 at 0.0943.  (removed)
     A       X, Y, Z:  46.42  33.75  23.71
2.5  Seg length ending at pt. 22062 <= 0.1 at 0.0985.  (removed)
     A       X, Y, Z:  43.17  28.37  24.48
2.5  Seg length ending at pt. 22064 <= 0.1 at 0.0985.  (removed)
     A       X, Y, Z:  43.25  28.21  24.53
2.5  Seg length ending at pt. 22169 <= 0.1 at 0.0954.  (removed)
     A       X, Y, Z:  36.1  15.5  29.3
2.5  Seg length ending at pt. 22554 <= 0.1 at 0.099.  (removed)
     A       X, Y, Z:  35.07  43.6  29.26
2.5  Seg length ending at pt. 22649 <= 0.1 at 0.0949.  (removed)
     A       X, Y, Z:  27.44  49.59  29.35
2.5  Seg length ending at pt. 22722 <= 0.1 at 0.0943.  (removed)
     A       X, Y, Z:  41.57  37.07  15.67
2.5  Seg length ending at pt. 22822 <= 0.1 at 0.0539.  (removed)
     A       X, Y, Z:  47.32  39.67  2.47
2.5  Seg length ending at pt. 22952 <= 0.1 at 0.099.  (removed)
     A       X, Y, Z:  48.75  34.18  -5.04
2.4  Seg length ending at pt. 23247 >= 6.0 stdevs above mean at 1.0644.  (no action taken)
     B1      X, Y, Z:  43.36  43.57  2.81
2.5  Seg length ending at pt. 23264 <= 0.1 at 0.0866.  (removed)
     A       X, Y, Z:  44.15  44.09  1.56
2.5  Seg length ending at pt. 23282 <= 0.1 at 0.099.  (removed)
     A       X, Y, Z:  44.07  43.22  0.81
2.4  Seg length ending at pt. 23295 >= 6.0 stdevs above mean at 1.4982.  (no action taken)
     B1      X, Y, Z:  44.96  44.6  0.78
2.5  Seg length ending at pt. 23439 <= 0.1 at 0.0735.  (removed)
     A       X, Y, Z:  45.72  44.81  -1.62
2.4  Seg length ending at pt. 23473 >= 6.0 stdevs above mean at 0.9475.  (no action taken)
     B1      X, Y, Z:  45.7  44.82  -1.68
2.4  Seg length ending at pt. 23474 >= 6.0 stdevs above mean at 0.9418.  (no action taken)
     B1      X, Y, Z:  45.36  44.7  -0.81
2.4  Seg length ending at pt. 23482 >= 6.0 stdevs above mean at 0.9292.  (no action taken)
     B1      X, Y, Z:  46.72  43.96  -1.59
2.5  Seg length ending at pt. 23528 <= 0.1 at 0.099.  (removed)
     A       X, Y, Z:  47.42  46.4  -1.73
2.5  Seg length ending at pt. 23572 <= 0.1 at 0.0927.  (removed)
     A       X, Y, Z:  47.84  45.21  -4.63
2.5  Seg length ending at pt. 23613 <= 0.1 at 0.0917.  (removed)
     A       X, Y, Z:  47.35  47.75  -2.6
2.5  Seg length ending at pt. 23627 <= 0.1 at 0.0995.  (removed)
     A       X, Y, Z:  48.47  48.1  -4.15
2.4  Seg length ending at pt. 23737 >= 6.0 stdevs above mean at 0.9475.  (no action taken)
     B1      X, Y, Z:  41.96  36.93  -2.04
2.5  Seg length ending at pt. 23880 <= 0.1 at 0.0949.  (removed)
     A       X, Y, Z:  41.72  36.06  0.2
2.4  Seg length ending at pt. 23921 >= 6.0 stdevs above mean at 0.9597.  (no action taken)
     B1      X, Y, Z:  44.18  43.03  4.12
2.5  Seg length ending at pt. 24232 <= 0.1 at 0.086.  (removed)
     A       X, Y, Z:  38.78  36.82  -0.71
2.5  Seg length ending at pt. 24242 <= 0.1 at 0.0943.  (removed)
     A       X, Y, Z:  39.14  39.53  2.12
2.5  Seg length ending at pt. 24278 <= 0.1 at 0.0894.  (removed)
     A       X, Y, Z:  36.85  39.86  2.0
2.5  Seg length ending at pt. 24484 <= 0.1 at 0.0949.  (removed)
     A       X, Y, Z:  33.54  39.7  5.58
2.5  Seg length ending at pt. 24525 <= 0.1 at 0.099.  (removed)
     A       X, Y, Z:  36.63  37.13  1.96
2.5  Seg length ending at pt. 24569 <= 0.1 at 0.0985.  (removed)
     A       X, Y, Z:  31.64  31.1  2.18
2.5  Seg length ending at pt. 6320 <= 0.1 at 0.0943.  (removed)
     A       X, Y, Z:  55.78  63.04  12.91
2.7  Line 1579 of rad 0.326 is an included side branch.  (removed)
     A      X, Y, Z:  70.79  47.92  4.87
2.7  Line 4971 of rad 0.344 is an included side branch.  (removed)
     A      X, Y, Z:  53.85  39.57  6.5
2.7  Line 10239 of rad 0.261 is an included side branch.  (removed)
     A      X, Y, Z:  41.4  78.9  3.43
2.7  Line 14590 of rad 0.194 is an included side branch.  (removed)
     A      X, Y, Z:  65.28  47.86  30.14
2.7  Line 14816 of rad 0.126 is an included side branch.  (removed)
     A      X, Y, Z:  61.88  43.32  24.1
2.7  Line 15377 of rad 0.117 is an included side branch.  (removed)
     A      X, Y, Z:  58.0  67.34  8.21
2.7  Line 16437 of rad 0.298 is an included side branch.  (removed)
     A      X, Y, Z:  56.03  48.38  8.92
2.7  Line 23504 of rad 0.12 is an included side branch.  (removed)
     A      X, Y, Z:  46.67  43.46  -1.87
2.7  Line 24187 of rad 0.257 is an included side branch.  (removed)
     A      X, Y, Z:  39.52  40.6  0.04
4.4  Line 64 of rad 1.009 links to 63 of rad 0.403.  (no action taken)
     B1      X, Y, Z:  4.2  3.47  0.16
4.4  Line 318 of rad 0.107 links to 317 of rad 0.051.  (no action taken)
     B1      X, Y, Z:  32.79  23.0  5.36
4.4  Line 329 of rad 0.146 links to 327 of rad 0.063.  (no action taken)
     B1      X, Y, Z:  33.25  24.1  5.58
4.4  Line 350 of rad 0.077 links to 349 of rad 0.031.  (no action taken)
     B1      X, Y, Z:  32.03  25.14  3.54
4.4  Line 486 of rad 0.088 links to 485 of rad 0.036.  (no action taken)
     B1      X, Y, Z:  34.14  26.42  10.86
4.4  Line 501 of rad 0.138 links to 498 of rad 0.069.  (no action taken)
     B1      X, Y, Z:  34.92  27.39  11.43
4.4  Line 722 of rad 0.13 links to 721 of rad 0.055.  (no action taken)
     B1      X, Y, Z:  40.13  46.38  7.2
4.4  Line 745 of rad 0.628 links to 744 of rad 0.207.  (no action taken)
     B1      X, Y, Z:  40.85  45.29  6.7
4.4  Line 762 of rad 0.182 links to 761 of rad 0.076.  (no action taken)
     B1      X, Y, Z:  46.13  44.32  6.45
4.4  Line 810 of rad 0.115 links to 809 of rad 0.057.  (no action taken)
     B1      X, Y, Z:  49.6  41.35  8.25
4.4  Line 862 of rad 0.213 links to 860 of rad 0.098.  (no action taken)
     B1      X, Y, Z:  55.93  39.36  8.18
4.4  Line 938 of rad 0.134 links to 937 of rad 0.066.  (no action taken)
     B1      X, Y, Z:  61.67  42.49  8.72
4.4  Line 1147 of rad 0.127 links to 1146 of rad 0.061.  (no action taken)
     B1      X, Y, Z:  74.37  44.24  15.57
4.4  Line 1164 of rad 0.11 links to 1163 of rad 0.052.  (no action taken)
     B1      X, Y, Z:  75.12  45.46  15.88
4.4  Line 1189 of rad 0.078 links to 1188 of rad 0.038.  (no action taken)
     B1      X, Y, Z:  73.37  44.06  14.81
4.4  Line 1313 of rad 0.131 links to 1312 of rad 0.054.  (no action taken)
     B1      X, Y, Z:  65.23  38.65  15.22
4.4  Line 1335 of rad 0.133 links to 1334 of rad 0.052.  (no action taken)
     B1      X, Y, Z:  66.37  35.52  16.28
4.4  Line 1373 of rad 0.13 links to 1372 of rad 0.053.  (no action taken)
     B1      X, Y, Z:  64.31  39.46  12.28
4.4  Line 1385 of rad 0.099 links to 1384 of rad 0.048.  (no action taken)
     B1      X, Y, Z:  63.5  39.65  10.77
4.4  Line 1537 of rad 0.143 links to 1536 of rad 0.061.  (no action taken)
     B1      X, Y, Z:  70.35  49.95  2.75
4.4  Line 1800 of rad 0.111 links to 1799 of rad 0.054.  (no action taken)
     B1      X, Y, Z:  62.28  34.07  12.8
4.4  Line 1918 of rad 0.104 links to 1917 of rad 0.034.  (no action taken)
     B1      X, Y, Z:  63.07  25.73  14.84
4.4  Line 2264 of rad 0.09 links to 2263 of rad 0.043.  (no action taken)
     B1      X, Y, Z:  55.02  39.38  11.27
4.4  Line 2321 of rad 0.084 links to 2320 of rad 0.038.  (no action taken)
     B1      X, Y, Z:  49.89  31.57  12.11
4.4  Line 2358 of rad 0.076 links to 2357 of rad 0.035.  (no action taken)
     B1      X, Y, Z:  51.4  33.4  10.13
4.4  Line 2376 of rad 0.205 links to 2375 of rad 0.081.  (no action taken)
     B1      X, Y, Z:  56.63  37.42  11.91
4.4  Line 2521 of rad 0.247 links to 2520 of rad 0.121.  (no action taken)
     B1      X, Y, Z:  62.29  44.82  1.3
4.4  Line 2649 of rad 0.104 links to 2648 of rad 0.043.  (no action taken)
     B1      X, Y, Z:  65.32  49.14  1.54
4.4  Line 2723 of rad 0.096 links to 2722 of rad 0.026.  (no action taken)
     B1      X, Y, Z:  66.04  46.32  -3.0
4.4  Line 2728 of rad 0.428 links to 2713 of rad 1.25E-4.  (no action taken)
     B1      X, Y, Z:  65.95  46.36  -2.08
4.4  Line 2735 of rad 0.595 links to 2446 of rad 0.092.  (no action taken)
     B1      X, Y, Z:  59.56  40.57  6.2
4.4  Line 2877 of rad 0.137 links to 2876 of rad 0.06.  (no action taken)
     B1      X, Y, Z:  58.47  32.82  2.12
4.4  Line 2923 of rad 0.084 links to 2922 of rad 0.033.  (no action taken)
     B1      X, Y, Z:  54.89  35.36  2.74
4.4  Line 3571 of rad 0.27 links to 3569 of rad 0.113.  (no action taken)
     B1      X, Y, Z:  48.28  12.6  8.41
4.4  Line 3753 of rad 0.207 links to 3752 of rad 0.075.  (no action taken)
     B1      X, Y, Z:  49.42  21.03  4.2
4.4  Line 3780 of rad 0.108 links to 3779 of rad 0.043.  (no action taken)
     B1      X, Y, Z:  47.79  19.23  3.22
4.4  Line 3854 of rad 0.284 links to 3852 of rad 0.139.  (no action taken)
     B1      X, Y, Z:  52.39  30.85  -0.78
4.4  Line 3925 of rad 0.079 links to 3924 of rad 0.034.  (no action taken)
     B1      X, Y, Z:  54.17  34.28  2.54
4.4  Line 3931 of rad 0.133 links to 3930 of rad 0.064.  (no action taken)
     B1      X, Y, Z:  52.22  32.42  2.29
4.4  Line 3966 of rad 0.265 links to 3963 of rad 0.072.  (no action taken)
     B1      X, Y, Z:  56.1  28.85  2.99
4.4  Line 3972 of rad 0.075 links to 3971 of rad 0.037.  (no action taken)
     B1      X, Y, Z:  57.95  30.14  1.53
4.4  Line 4263 of rad 0.116 links to 4262 of rad 0.046.  (no action taken)
     B1      X, Y, Z:  62.29  33.35  6.16
4.4  Line 4430 of rad 0.32 links to 4328 of rad 1.25E-4.  (no action taken)
     B1      X, Y, Z:  68.87  35.34  5.94
4.4  Line 4455 of rad 0.14 links to 4454 of rad 0.068.  (no action taken)
     B1      X, Y, Z:  68.89  33.57  4.25
4.4  Line 4736 of rad 0.174 links to 4735 of rad 0.082.  (no action taken)
     B1      X, Y, Z:  57.97  44.89  0.3
4.4  Line 4884 of rad 0.305 links to 4883 of rad 0.129.  (no action taken)
     B1      X, Y, Z:  57.82  48.57  0.58
4.4  Line 4961 of rad 0.245 links to 4960 of rad 0.098.  (no action taken)
     B1      X, Y, Z:  53.81  39.53  6.86
4.4  Line 5147 of rad 0.333 links to 5146 of rad 0.108.  (no action taken)
     B1      X, Y, Z:  55.7  33.64  -4.32
4.4  Line 5189 of rad 0.134 links to 5188 of rad 0.066.  (no action taken)
     B1      X, Y, Z:  54.99  38.02  -1.16
4.4  Line 5294 of rad 0.171 links to 5293 of rad 0.081.  (no action taken)
     B1      X, Y, Z:  47.78  47.5  6.41
4.4  Line 5395 of rad 0.245 links to 5394 of rad 0.029.  (no action taken)
     B1      X, Y, Z:  48.67  44.28  5.71
4.4  Line 5557 of rad 0.346 links to 771 of rad 0.103.  (no action taken)
     B1      X, Y, Z:  45.75  43.88  6.91
4.4  Line 5559 of rad 0.102 links to 5558 of rad 0.051.  (no action taken)
     B1      X, Y, Z:  45.96  44.36  7.33
4.4  Line 5675 of rad 0.239 links to 5674 of rad 0.119.  (no action taken)
     B1      X, Y, Z:  46.39  51.14  5.74
4.4  Line 6280 of rad 0.115 links to 6279 of rad 0.05.  (no action taken)
     B1      X, Y, Z:  53.85  60.21  9.85
4.4  Line 6326 of rad 0.331 links to 6318 of rad 0.094.  (no action taken)
     B1      X, Y, Z:  55.75  63.22  13.02
4.4  Line 6439 of rad 0.169 links to 6438 of rad 0.079.  (no action taken)
     B1      X, Y, Z:  52.34  70.51  14.25
4.4  Line 6909 of rad 0.122 links to 6908 of rad 0.058.  (no action taken)
     B1      X, Y, Z:  48.89  59.5  29.32
4.4  Line 6921 of rad 0.108 links to 6920 of rad 0.054.  (no action taken)
     B1      X, Y, Z:  49.63  58.22  29.71
4.4  Line 7006 of rad 0.168 links to 7005 of rad 0.068.  (no action taken)
     B1      X, Y, Z:  52.09  52.68  36.38
4.4  Line 7105 of rad 0.144 links to 7104 of rad 0.047.  (no action taken)
     B1      X, Y, Z:  49.27  66.73  23.87
4.4  Line 7162 of rad 0.274 links to 7161 of rad 0.132.  (no action taken)
     B1      X, Y, Z:  49.56  64.68  23.67
4.4  Line 7170 of rad 0.18 links to 7169 of rad 0.083.  (no action taken)
     B1      X, Y, Z:  49.1  64.54  23.42
4.4  Line 7188 of rad 0.104 links to 7187 of rad 0.026.  (no action taken)
     B1      X, Y, Z:  49.88  65.09  23.39
4.4  Line 7198 of rad 0.108 links to 7197 of rad 0.053.  (no action taken)
     B1      X, Y, Z:  51.96  63.15  21.16
4.4  Line 7307 of rad 0.13 links to 7306 of rad 0.06.  (no action taken)
     B1      X, Y, Z:  54.34  63.03  16.94
4.4  Line 7446 of rad 0.177 links to 7445 of rad 0.088.  (no action taken)
     B1      X, Y, Z:  52.15  50.9  27.17
4.4  Line 7453 of rad 0.121 links to 7452 of rad 0.059.  (no action taken)
     B1      X, Y, Z:  51.25  50.85  27.76
4.4  Line 7464 of rad 0.139 links to 7463 of rad 0.066.  (no action taken)
     B1      X, Y, Z:  52.14  50.17  27.44
4.4  Line 7592 of rad 0.12 links to 7589 of rad 1.25E-4.  (no action taken)
     B1      X, Y, Z:  55.92  56.61  22.17
4.4  Line 7610 of rad 0.116 links to 7609 of rad 0.054.  (no action taken)
     B1      X, Y, Z:  54.74  61.18  22.46
4.4  Line 7672 of rad 0.374 links to 7668 of rad 0.174.  (no action taken)
     B1      X, Y, Z:  54.38  62.0  12.73
4.4  Line 7711 of rad 0.455 links to 7710 of rad 0.166.  (no action taken)
     B1      X, Y, Z:  51.77  59.54  12.16
4.4  Line 7767 of rad 0.156 links to 7766 of rad 0.067.  (no action taken)
     B1      X, Y, Z:  49.64  58.53  10.52
4.4  Line 7911 of rad 0.133 links to 7910 of rad 0.059.  (no action taken)
     B1      X, Y, Z:  44.28  58.17  14.8
4.4  Line 7924 of rad 0.704 links to 7837 of rad 0.08.  (no action taken)
     B1      X, Y, Z:  51.47  59.11  12.42
4.4  Line 7957 of rad 0.704 links to 7949 of rad 0.054.  (no action taken)
     B1      X, Y, Z:  51.4  58.97  12.5
4.4  Line 8048 of rad 0.109 links to 8047 of rad 0.054.  (no action taken)
     B1      X, Y, Z:  59.1  53.2  12.65
4.4  Line 8127 of rad 0.776 links to 8126 of rad 0.122.  (no action taken)
     B1      X, Y, Z:  61.96  60.03  7.57
4.4  Line 8220 of rad 0.134 links to 8219 of rad 0.055.  (no action taken)
     B1      X, Y, Z:  61.71  57.42  6.32
4.4  Line 8225 of rad 0.141 links to 8224 of rad 0.059.  (no action taken)
     B1      X, Y, Z:  61.2  57.31  6.73
4.4  Line 8252 of rad 0.317 links to 8251 of rad 0.137.  (no action taken)
     B1      X, Y, Z:  62.6  59.92  9.15
4.4  Line 8262 of rad 0.389 links to 8261 of rad 0.137.  (no action taken)
     B1      X, Y, Z:  63.35  61.02  8.76
4.4  Line 8318 of rad 0.643 links to 8317 of rad 0.176.  (no action taken)
     B1      X, Y, Z:  65.93  64.82  13.14
4.4  Line 8808 of rad 0.249 links to 8807 of rad 0.098.  (no action taken)
     B1      X, Y, Z:  60.95  59.53  3.95
4.4  Line 8898 of rad 0.164 links to 8897 of rad 0.07.  (no action taken)
     B1      X, Y, Z:  59.92  53.9  3.68
4.4  Line 8922 of rad 0.14 links to 8921 of rad 0.055.  (no action taken)
     B1      X, Y, Z:  59.5  51.95  5.41
4.4  Line 9031 of rad 0.162 links to 9030 of rad 0.079.  (no action taken)
     B1      X, Y, Z:  62.21  71.4  10.68
4.4  Line 9053 of rad 0.154 links to 9052 of rad 0.054.  (no action taken)
     B1      X, Y, Z:  63.64  71.34  9.71
4.4  Line 9509 of rad 0.114 links to 9508 of rad 0.056.  (no action taken)
     B1      X, Y, Z:  39.03  94.84  13.22
4.4  Line 9534 of rad 0.07 links to 9533 of rad 0.024.  (no action taken)
     B1      X, Y, Z:  36.25  95.67  10.36
4.4  Line 10156 of rad 0.324 links to 10155 of rad 0.11.  (no action taken)
     B1      X, Y, Z:  42.79  75.43  3.68
4.4  Line 10503 of rad 0.655 links to 10502 of rad 0.237.  (no action taken)
     B1      X, Y, Z:  37.35  68.51  3.1
4.4  Line 10719 of rad 0.449 links to 10408 of rad 0.068.  (no action taken)
     B1      X, Y, Z:  32.75  79.15  5.75
4.4  Line 11337 of rad 0.196 links to 11336 of rad 0.093.  (no action taken)
     B1      X, Y, Z:  25.69  88.79  11.69
4.4  Line 11753 of rad 0.521 links to 11752 of rad 0.227.  (no action taken)
     B1      X, Y, Z:  32.89  93.23  10.13
4.4  Line 11960 of rad 0.369 links to 11959 of rad 0.16.  (no action taken)
     B1      X, Y, Z:  39.78  98.54  17.87
4.4  Line 12340 of rad 0.426 links to 12323 of rad 0.111.  (no action taken)
     B1      X, Y, Z:  59.65  84.14  14.8
4.4  Line 12689 of rad 0.161 links to 12688 of rad 1.25E-4.  (no action taken)
     B1      X, Y, Z:  61.46  75.56  18.41
4.4  Line 12784 of rad 0.299 links to 12783 of rad 0.144.  (no action taken)
     B1      X, Y, Z:  60.81  71.37  14.52
4.4  Line 13081 of rad 0.142 links to 13080 of rad 0.069.  (no action taken)
     B1      X, Y, Z:  52.1  58.32  12.75
4.4  Line 13233 of rad 0.383 links to 13232 of rad 0.13.  (no action taken)
     B1      X, Y, Z:  48.43  47.29  15.44
4.4  Line 13361 of rad 0.503 links to 13360 of rad 0.24.  (no action taken)
     B1      X, Y, Z:  65.39  65.81  14.24
4.4  Line 13459 of rad 0.678 links to 13351 of rad 1.25E-4.  (no action taken)
     B1      X, Y, Z:  65.68  65.04  13.23
4.4  Line 13786 of rad 0.117 links to 13785 of rad 0.058.  (no action taken)
     B1      X, Y, Z:  64.73  50.64  18.44
4.4  Line 14102 of rad 0.266 links to 14101 of rad 0.09.  (no action taken)
     B1      X, Y, Z:  67.82  51.61  28.44
4.4  Line 14199 of rad 0.125 links to 14198 of rad 0.044.  (no action taken)
     B1      X, Y, Z:  63.96  52.95  27.32
4.4  Line 14316 of rad 0.085 links to 14315 of rad 0.035.  (no action taken)
     B1      X, Y, Z:  63.29  49.85  31.92
4.4  Line 14479 of rad 0.122 links to 14478 of rad 0.059.  (no action taken)
     B1      X, Y, Z:  57.78  48.45  38.39
4.4  Line 14519 of rad 0.1 links to 14518 of rad 0.045.  (no action taken)
     B1      X, Y, Z:  55.42  52.03  40.64
4.4  Line 14612 of rad 0.149 links to 14611 of rad 0.069.  (no action taken)
     B1      X, Y, Z:  67.56  49.5  26.39
4.4  Line 14771 of rad 0.129 links to 14769 of rad 0.057.  (no action taken)
     B1      X, Y, Z:  55.17  41.04  22.57
4.4  Line 14911 of rad 0.124 links to 14910 of rad 0.06.  (no action taken)
     B1      X, Y, Z:  69.53  52.43  20.89
4.4  Line 14936 of rad 0.244 links to 14935 of rad 0.12.  (no action taken)
     B1      X, Y, Z:  64.65  49.17  18.12
4.4  Line 15053 of rad 0.198 links to 15052 of rad 0.099.  (no action taken)
     B1      X, Y, Z:  72.96  54.67  19.89
4.4  Line 15130 of rad 0.114 links to 15129 of rad 0.057.  (no action taken)
     B1      X, Y, Z:  58.15  61.45  8.16
4.4  Line 15166 of rad 0.105 links to 15165 of rad 0.049.  (no action taken)
     B1      X, Y, Z:  59.11  63.28  7.78
4.4  Line 15184 of rad 0.127 links to 15183 of rad 0.053.  (no action taken)
     B1      X, Y, Z:  57.92  63.54  9.08
4.4  Line 15274 of rad 0.457 links to 15190 of rad 1.25E-4.  (no action taken)
     B1      X, Y, Z:  58.04  61.67  9.5
4.4  Line 15320 of rad 0.249 links to 15319 of rad 0.111.  (no action taken)
     B1      X, Y, Z:  58.06  66.9  8.5
4.4  Line 15418 of rad 0.262 links to 15417 of rad 0.125.  (no action taken)
     B1      X, Y, Z:  59.42  68.35  10.09
4.4  Line 15466 of rad 0.092 links to 15465 of rad 0.041.  (no action taken)
     B1      X, Y, Z:  58.79  58.78  9.5
4.4  Line 15524 of rad 0.175 links to 15522 of rad 0.077.  (no action taken)
     B1      X, Y, Z:  57.53  50.88  12.49
4.4  Line 15548 of rad 0.523 links to 15540 of rad 1.25E-4.  (no action taken)
     B1      X, Y, Z:  57.46  51.15  10.61
4.4  Line 15596 of rad 0.86 links to 7966 of rad 0.318.  (no action taken)
     B1      X, Y, Z:  54.03  56.21  11.63
4.4  Line 15788 of rad 0.47 links to 15787 of rad 0.208.  (no action taken)
     B1      X, Y, Z:  57.67  52.56  4.5
4.4  Line 15821 of rad 0.119 links to 15820 of rad 0.046.  (no action taken)
     B1      X, Y, Z:  56.57  54.67  4.04
4.4  Line 15853 of rad 0.131 links to 15852 of rad 0.045.  (no action taken)
     B1      X, Y, Z:  58.68  55.93  3.41
4.4  Line 15960 of rad 0.159 links to 15959 of rad 0.078.  (no action taken)
     B1      X, Y, Z:  54.38  54.02  0.8
4.4  Line 15982 of rad 0.225 links to 15981 of rad 0.09.  (no action taken)
     B1      X, Y, Z:  59.78  54.67  2.39
4.4  Line 16153 of rad 0.103 links to 16152 of rad 0.044.  (no action taken)
     B1      X, Y, Z:  56.03  70.85  2.1
4.4  Line 16222 of rad 0.126 links to 16220 of rad 0.055.  (no action taken)
     B1      X, Y, Z:  56.59  62.34  1.9
4.4  Line 16506 of rad 0.124 links to 16505 of rad 0.057.  (no action taken)
     B1      X, Y, Z:  50.53  55.42  7.41
4.4  Line 16563 of rad 0.168 links to 16562 of rad 0.068.  (no action taken)
     B1      X, Y, Z:  48.57  57.36  6.57
4.4  Line 16569 of rad 0.11 links to 16568 of rad 0.054.  (no action taken)
     B1      X, Y, Z:  48.84  55.79  7.04
4.4  Line 16605 of rad 0.574 links to 16604 of rad 0.245.  (no action taken)
     B1      X, Y, Z:  47.53  58.18  8.5
4.4  Line 16963 of rad 0.124 links to 16962 of rad 0.059.  (no action taken)
     B1      X, Y, Z:  46.25  56.38  20.73
4.4  Line 17010 of rad 0.397 links to 17009 of rad 0.107.  (no action taken)
     B1      X, Y, Z:  45.89  53.02  21.3
4.4  Line 17024 of rad 0.337 links to 17023 of rad 0.101.  (no action taken)
     B1      X, Y, Z:  46.02  53.57  19.89
4.4  Line 17042 of rad 0.183 links to 17041 of rad 0.08.  (no action taken)
     B1      X, Y, Z:  44.28  53.4  18.12
4.4  Line 17160 of rad 0.309 links to 17159 of rad 0.154.  (no action taken)
     B1      X, Y, Z:  41.28  54.52  15.97
4.4  Line 17242 of rad 0.16 links to 17240 of rad 0.08.  (no action taken)
     B1      X, Y, Z:  45.46  63.75  13.25
4.4  Line 17316 of rad 0.125 links to 17304 of rad 0.061.  (no action taken)
     B1      X, Y, Z:  48.1  51.65  23.37
4.4  Line 17454 of rad 0.13 links to 17453 of rad 0.065.  (no action taken)
     B1      X, Y, Z:  51.36  62.54  14.72
4.4  Line 17484 of rad 0.105 links to 17483 of rad 0.049.  (no action taken)
     B1      X, Y, Z:  49.14  64.12  14.16
4.4  Line 17575 of rad 0.292 links to 17564 of rad 0.138.  (no action taken)
     B1      X, Y, Z:  48.9  58.95  9.34
4.4  Line 17609 of rad 0.558 links to 17608 of rad 0.276.  (no action taken)
     B1      X, Y, Z:  46.85  59.6  7.91
4.4  Line 17625 of rad 0.156 links to 17624 of rad 0.056.  (no action taken)
     B1      X, Y, Z:  45.52  56.95  7.15
4.4  Line 18005 of rad 0.107 links to 18004 of rad 0.047.  (no action taken)
     B1      X, Y, Z:  46.64  81.9  3.41
4.4  Line 18316 of rad 0.226 links to 18315 of rad 0.099.  (no action taken)
     B1      X, Y, Z:  53.6  80.14  10.28
4.4  Line 18371 of rad 0.168 links to 18370 of rad 0.073.  (no action taken)
     B1      X, Y, Z:  48.96  77.78  8.47
4.4  Line 18568 of rad 0.13 links to 18567 of rad 0.063.  (no action taken)
     B1      X, Y, Z:  48.6  77.89  9.66
4.4  Line 18591 of rad 0.212 links to 18589 of rad 0.083.  (no action taken)
     B1      X, Y, Z:  48.95  72.9  6.38
4.4  Line 18647 of rad 0.249 links to 18646 of rad 0.114.  (no action taken)
     B1      X, Y, Z:  48.88  68.18  8.82
4.4  Line 18662 of rad 0.36 links to 18661 of rad 0.161.  (no action taken)
     B1      X, Y, Z:  49.21  69.12  10.32
4.4  Line 18686 of rad 0.133 links to 18685 of rad 0.059.  (no action taken)
     B1      X, Y, Z:  50.1  70.54  9.71
4.4  Line 18808 of rad 0.166 links to 18807 of rad 0.083.  (no action taken)
     B1      X, Y, Z:  49.35  69.31  14.01
4.4  Line 18828 of rad 0.133 links to 18827 of rad 0.061.  (no action taken)
     B1      X, Y, Z:  48.85  71.23  13.18
4.4  Line 18856 of rad 0.118 links to 18855 of rad 0.059.  (no action taken)
     B1      X, Y, Z:  48.43  69.98  12.96
4.4  Line 18996 of rad 0.616 links to 5712 of rad 1.25E-4.  (no action taken)
     B1      X, Y, Z:  46.14  50.77  8.15
4.4  Line 19110 of rad 0.136 links to 19109 of rad 0.067.  (no action taken)
     B1      X, Y, Z:  40.25  41.57  12.19
4.4  Line 19274 of rad 0.08 links to 19273 of rad 0.039.  (no action taken)
     B1      X, Y, Z:  46.38  46.31  13.76
4.4  Line 19398 of rad 0.095 links to 19397 of rad 0.035.  (no action taken)
     B1      X, Y, Z:  47.18  48.5  4.62
4.4  Line 19404 of rad 0.645 links to 19400 of rad 0.074.  (no action taken)
     B1      X, Y, Z:  43.25  42.92  3.91
4.4  Line 19569 of rad 0.114 links to 19568 of rad 0.048.  (no action taken)
     B1      X, Y, Z:  32.03  33.34  13.11
4.4  Line 19698 of rad 0.11 links to 19697 of rad 0.047.  (no action taken)
     B1      X, Y, Z:  25.08  31.12  12.41
4.4  Line 19762 of rad 0.119 links to 19761 of rad 0.054.  (no action taken)
     B1      X, Y, Z:  24.78  28.69  15.68
4.4  Line 19805 of rad 0.115 links to 19803 of rad 0.056.  (no action taken)
     B1      X, Y, Z:  26.94  33.28  15.39
4.4  Line 20008 of rad 0.061 links to 20007 of rad 0.027.  (no action taken)
     B1      X, Y, Z:  28.5  33.14  27.6
4.4  Line 20109 of rad 0.123 links to 20108 of rad 0.031.  (no action taken)
     B1      X, Y, Z:  36.5  37.17  10.07
4.4  Line 20157 of rad 0.128 links to 20156 of rad 0.055.  (no action taken)
     B1      X, Y, Z:  31.35  38.53  11.8
4.4  Line 20210 of rad 0.147 links to 20209 of rad 0.064.  (no action taken)
     B1      X, Y, Z:  35.49  42.32  13.43
4.4  Line 20233 of rad 0.084 links to 20232 of rad 0.032.  (no action taken)
     B1      X, Y, Z:  35.32  39.0  13.56
4.4  Line 20261 of rad 0.081 links to 20260 of rad 0.04.  (no action taken)
     B1      X, Y, Z:  36.78  37.35  9.11
4.4  Line 20410 of rad 0.123 links to 20409 of rad 0.056.  (no action taken)
     B1      X, Y, Z:  30.46  22.62  24.55
4.4  Line 20517 of rad 0.059 links to 20516 of rad 0.02.  (no action taken)
     B1      X, Y, Z:  24.83  24.94  32.52
4.4  Line 20687 of rad 0.178 links to 20496 of rad 0.089.  (no action taken)
     B1      X, Y, Z:  24.78  23.6  31.92
4.4  Line 20750 of rad 0.152 links to 20749 of rad 0.066.  (no action taken)
     B1      X, Y, Z:  32.21  26.87  19.67
4.4  Line 20774 of rad 0.657 links to 20262 of rad 0.103.  (no action taken)
     B1      X, Y, Z:  37.38  36.56  9.96
4.4  Line 20819 of rad 0.11 links to 20818 of rad 0.054.  (no action taken)
     B1      X, Y, Z:  38.28  35.96  6.04
4.4  Line 21306 of rad 0.116 links to 21305 of rad 0.052.  (no action taken)
     B1      X, Y, Z:  39.5  33.93  11.21
4.4  Line 21526 of rad 0.107 links to 21525 of rad 0.052.  (no action taken)
     B1      X, Y, Z:  44.35  35.6  4.8
4.4  Line 21615 of rad 0.152 links to 21614 of rad 0.072.  (no action taken)
     B1      X, Y, Z:  41.53  36.85  8.23
4.4  Line 21836 of rad 0.12 links to 21835 of rad 0.057.  (no action taken)
     B1      X, Y, Z:  40.97  39.92  22.21
4.4  Line 21881 of rad 0.118 links to 21880 of rad 0.053.  (no action taken)
     B1      X, Y, Z:  39.5  37.17  16.08
4.4  Line 22192 of rad 0.118 links to 22191 of rad 0.057.  (no action taken)
     B1      X, Y, Z:  37.9  16.85  29.75
4.4  Line 22240 of rad 0.108 links to 22239 of rad 0.039.  (no action taken)
     B1      X, Y, Z:  36.85  14.23  28.87
4.4  Line 22471 of rad 0.08 links to 22470 of rad 0.04.  (no action taken)
     B1      X, Y, Z:  25.37  35.68  32.97
4.4  Line 22579 of rad 0.115 links to 22578 of rad 0.056.  (no action taken)
     B1      X, Y, Z:  30.26  45.1  25.19
4.4  Line 22591 of rad 0.173 links to 22590 of rad 0.065.  (no action taken)
     B1      X, Y, Z:  28.53  46.07  25.25
4.4  Line 22710 of rad 0.123 links to 22709 of rad 0.047.  (no action taken)
     B1      X, Y, Z:  35.92  38.53  22.08
4.4  Line 22723 of rad 0.155 links to 22721 of rad 0.066.  (no action taken)
     B1      X, Y, Z:  41.64  37.0  15.74
4.4  Line 22814 of rad 0.217 links to 22813 of rad 0.095.  (no action taken)
     B1      X, Y, Z:  47.28  40.1  2.49
4.4  Line 22824 of rad 0.125 links to 22821 of rad 0.059.  (no action taken)
     B1      X, Y, Z:  47.39  39.65  2.47
4.4  Line 22862 of rad 0.097 links to 22861 of rad 0.048.  (no action taken)
     B1      X, Y, Z:  47.17  41.93  -1.83
4.4  Line 23225 of rad 0.137 links to 23224 of rad 0.057.  (no action taken)
     B1      X, Y, Z:  42.46  40.75  7.07
4.4  Line 23286 of rad 0.175 links to 23285 of rad 0.086.  (no action taken)
     B1      X, Y, Z:  43.07  43.89  1.46
4.4  Line 23315 of rad 0.189 links to 23314 of rad 0.079.  (no action taken)
     B1      X, Y, Z:  47.36  46.25  1.01
4.4  Line 23341 of rad 0.203 links to 23332 of rad 0.081.  (no action taken)
     B1      X, Y, Z:  46.42  47.88  0.35
4.4  Line 23366 of rad 0.307 links to 23365 of rad 0.122.  (no action taken)
     B1      X, Y, Z:  47.59  50.92  1.82
4.4  Line 23473 of rad 0.275 links to 23438 of rad 0.1.  (no action taken)
     B1      X, Y, Z:  45.7  44.82  -1.68
4.4  Line 23486 of rad 0.187 links to 23485 of rad 0.088.  (no action taken)
     B1      X, Y, Z:  47.18  44.04  -1.21
4.4  Line 23573 of rad 0.188 links to 23571 of rad 0.094.  (no action taken)
     B1      X, Y, Z:  47.78  45.21  -4.73
4.4  Line 23582 of rad 0.132 links to 23581 of rad 0.06.  (no action taken)
     B1      X, Y, Z:  47.46  45.13  -5.12
4.4  Line 23641 of rad 0.164 links to 23640 of rad 0.07.  (no action taken)
     B1      X, Y, Z:  48.34  46.27  -1.37
4.4  Line 23806 of rad 0.206 links to 23805 of rad 0.069.  (no action taken)
     B1      X, Y, Z:  43.77  30.62  3.79
4.4  Line 23929 of rad 0.151 links to 23928 of rad 0.065.  (no action taken)
     B1      X, Y, Z:  45.14  42.72  4.08
4.4  Line 24085 of rad 0.276 links to 24084 of rad 0.132.  (no action taken)
     B1      X, Y, Z:  36.78  34.57  3.91
4.4  Line 24109 of rad 0.417 links to 24108 of rad 0.177.  (no action taken)
     B1      X, Y, Z:  37.35  36.59  2.93
4.4  Line 24181 of rad 0.087 links to 24180 of rad 1.25E-4.  (no action taken)
     B1      X, Y, Z:  40.09  40.56  0.4
4.4  Line 24183 of rad 0.355 links to 24182 of rad 0.095.  (no action taken)
     B1      X, Y, Z:  39.64  40.61  0.02
4.4  Line 24200 of rad 0.142 links to 24199 of rad 0.067.  (no action taken)
     B1      X, Y, Z:  40.25  36.89  0.45
4.4  Line 24487 of rad 0.101 links to 24486 of rad 0.04.  (no action taken)
     B1      X, Y, Z:  33.2  38.53  3.81
4.4  Line 24540 of rad 0.161 links to 24539 of rad 0.08.  (no action taken)
     B1      X, Y, Z:  35.17  34.22  3.87
 
 


Number of type A irregularities = 273
Number of type B1 irregularities = 839
Number of type B2 irregularities = 0
Number of type C irregularities = 0
```
