## Supplementary material for "Automated Proofreading of Digitally Reconstructed Neural Morphology Enhances Accuracy, Scalability, and Standardization": Standardization and accuracy results: 720575940617494417.std

```
# Standardization file for /nmo_swc/Temp_LMeasure/720575940617494417.CNG.swc.swc created with StdSwc version 1.31 on 3/7/26.
# Edited SWC file saved as /nmo_swc/Temp_LMeasure/720575940617494417.CNG.swc.swc.CNG.swc.  See StdSwc1.31.doc for more information.
#
# code   irregularity_description. (action taken)
#     irregularity_type     coordinates
#
4.2  Radius of line 387 at 0.018 <= 0.05.  (no action taken)
     B1      X, Y, Z:  64.84  10.4  7.54
4.2  Radius of line 388 at 1.25E-4 <= 0.05.  (no action taken)
     B1      X, Y, Z:  64.85  10.41  7.53
4.2  Radius of line 390 at 0.031 <= 0.05.  (no action taken)
     B1      X, Y, Z:  64.78  10.58  7.62
4.2  Radius of line 629 at 0.034 <= 0.05.  (no action taken)
     B1      X, Y, Z:  38.22  35.92  16.28
4.2  Radius of line 702 at 0.025 <= 0.05.  (no action taken)
     B1      X, Y, Z:  33.1  44.7  16.98
4.2  Radius of line 986 at 0.048 <= 0.05.  (no action taken)
     B1      X, Y, Z:  34.82  60.2  4.05
4.2  Radius of line 987 at 0.036 <= 0.05.  (no action taken)
     B1      X, Y, Z:  34.68  60.07  3.95
4.2  Radius of line 991 at 0.049 <= 0.05.  (no action taken)
     B1      X, Y, Z:  34.38  59.65  3.89
4.2  Radius of line 1096 at 1.25E-4 <= 0.05.  (no action taken)
     B1      X, Y, Z:  37.27  58.75  0.68
4.2  Radius of line 1109 at 1.25E-4 <= 0.05.  (no action taken)
     B1      X, Y, Z:  36.67  59.5  2.18
4.2  Radius of line 1136 at 1.25E-4 <= 0.05.  (no action taken)
     B1      X, Y, Z:  35.72  56.92  3.87
4.2  Radius of line 1171 at 0.05 <= 0.05.  (no action taken)
     B1      X, Y, Z:  37.6  55.86  3.2
4.2  Radius of line 1172 at 0.039 <= 0.05.  (no action taken)
     B1      X, Y, Z:  37.65  55.89  3.08
4.2  Radius of line 1185 at 1.25E-4 <= 0.05.  (no action taken)
     B1      X, Y, Z:  37.28  57.42  4.07
4.2  Radius of line 1207 at 0.04 <= 0.05.  (no action taken)
     B1      X, Y, Z:  37.18  61.17  7.29
4.2  Radius of line 1255 at 1.25E-4 <= 0.05.  (no action taken)
     B1      X, Y, Z:  40.0  65.2  7.91
4.2  Radius of line 1286 at 1.25E-4 <= 0.05.  (no action taken)
     B1      X, Y, Z:  37.46  64.6  9.58
4.2  Radius of line 1300 at 1.25E-4 <= 0.05.  (no action taken)
     B1      X, Y, Z:  35.86  63.78  9.5
4.2  Radius of line 1342 at 1.25E-4 <= 0.05.  (no action taken)
     B1      X, Y, Z:  37.77  69.71  13.6
4.2  Radius of line 1352 at 1.25E-4 <= 0.05.  (no action taken)
     B1      X, Y, Z:  36.4  69.26  12.75
4.2  Radius of line 1356 at 1.25E-4 <= 0.05.  (no action taken)
     B1      X, Y, Z:  36.46  70.4  13.06
4.2  Radius of line 1435 at 1.25E-4 <= 0.05.  (no action taken)
     B1      X, Y, Z:  37.57  72.54  11.58
4.2  Radius of line 1460 at 0.039 <= 0.05.  (no action taken)
     B1      X, Y, Z:  36.5  75.09  13.93
4.2  Radius of line 1531 at 1.25E-4 <= 0.05.  (no action taken)
     B1      X, Y, Z:  36.47  67.9  13.43
4.2  Radius of line 1635 at 1.25E-4 <= 0.05.  (no action taken)
     B1      X, Y, Z:  29.75  59.49  13.19
4.2  Radius of line 1644 at 1.25E-4 <= 0.05.  (no action taken)
     B1      X, Y, Z:  30.51  59.25  12.35
4.2  Radius of line 1649 at 0.044 <= 0.05.  (no action taken)
     B1      X, Y, Z:  32.85  60.57  11.07
4.2  Radius of line 1762 at 1.25E-4 <= 0.05.  (no action taken)
     B1      X, Y, Z:  33.86  52.9  13.52
4.2  Radius of line 1874 at 0.044 <= 0.05.  (no action taken)
     B1      X, Y, Z:  30.26  57.67  10.6
4.2  Radius of line 2001 at 0.039 <= 0.05.  (no action taken)
     B1      X, Y, Z:  27.21  61.36  13.66
4.2  Radius of line 2021 at 1.25E-4 <= 0.05.  (no action taken)
     B1      X, Y, Z:  27.14  57.74  9.16
4.3  Radius of line 2074 at 0.724 >= 5.0 stdevs above the mean.  (no action taken)
     B1      X, Y, Z:  35.27  63.61  4.95
4.3  Radius of line 2075 at 0.741 >= 5.0 stdevs above the mean.  (no action taken)
     B1      X, Y, Z:  35.17  63.47  4.92
4.3  Radius of line 2076 at 0.737 >= 5.0 stdevs above the mean.  (no action taken)
     B1      X, Y, Z:  35.13  63.38  4.83
4.2  Radius of line 2132 at 1.25E-4 <= 0.05.  (no action taken)
     B1      X, Y, Z:  36.32  57.84  6.87
4.2  Radius of line 2136 at 1.25E-4 <= 0.05.  (no action taken)
     B1      X, Y, Z:  34.25  57.82  6.53
4.2  Radius of line 2138 at 1.25E-4 <= 0.05.  (no action taken)
     B1      X, Y, Z:  34.85  58.04  5.71
4.2  Radius of line 2331 at 1.25E-4 <= 0.05.  (no action taken)
     B1      X, Y, Z:  42.13  80.09  3.16
4.2  Radius of line 2420 at 1.25E-4 <= 0.05.  (no action taken)
     B1      X, Y, Z:  41.34  72.56  -0.67
4.3  Radius of line 2565 at 0.81 >= 5.0 stdevs above the mean.  (no action taken)
     B1      X, Y, Z:  39.14  79.09  -8.89
4.3  Radius of line 2566 at 0.823 >= 5.0 stdevs above the mean.  (no action taken)
     B1      X, Y, Z:  39.04  79.06  -9.01
4.3  Radius of line 2567 at 0.779 >= 5.0 stdevs above the mean.  (no action taken)
     B1      X, Y, Z:  38.85  78.93  -9.0
4.2  Radius of line 2576 at 0.045 <= 0.05.  (no action taken)
     B1      X, Y, Z:  37.77  77.31  -9.48
4.2  Radius of line 2582 at 1.25E-4 <= 0.05.  (no action taken)
     B1      X, Y, Z:  38.34  77.78  -9.83
4.2  Radius of line 2591 at 1.25E-4 <= 0.05.  (no action taken)
     B1      X, Y, Z:  36.65  76.09  -9.4
4.2  Radius of line 2618 at 1.25E-4 <= 0.05.  (no action taken)
     B1      X, Y, Z:  38.75  79.29  -9.22
4.2  Radius of line 2646 at 1.25E-4 <= 0.05.  (no action taken)
     B1      X, Y, Z:  38.82  71.85  -5.76
4.2  Radius of line 2667 at 1.25E-4 <= 0.05.  (no action taken)
     B1      X, Y, Z:  41.18  71.34  -5.66
4.2  Radius of line 2691 at 1.25E-4 <= 0.05.  (no action taken)
     B1      X, Y, Z:  41.13  70.09  -7.32
4.2  Radius of line 2721 at 1.25E-4 <= 0.05.  (no action taken)
     B1      X, Y, Z:  36.75  65.92  -8.53
4.2  Radius of line 2879 at 1.25E-4 <= 0.05.  (no action taken)
     B1      X, Y, Z:  41.21  75.06  6.03
4.2  Radius of line 2905 at 1.25E-4 <= 0.05.  (no action taken)
     B1      X, Y, Z:  41.46  75.31  0.4
4.2  Radius of line 2994 at 0.042 <= 0.05.  (no action taken)
     B1      X, Y, Z:  37.92  69.57  2.43
4.2  Radius of line 2996 at 1.25E-4 <= 0.05.  (no action taken)
     B1      X, Y, Z:  37.67  69.65  2.45
4.2  Radius of line 3023 at 1.25E-4 <= 0.05.  (no action taken)
     B1      X, Y, Z:  39.49  69.04  2.06
4.2  Radius of line 3046 at 0.047 <= 0.05.  (no action taken)
     B1      X, Y, Z:  37.02  71.7  3.77
4.2  Radius of line 3049 at 1.25E-4 <= 0.05.  (no action taken)
     B1      X, Y, Z:  37.93  68.59  3.0
4.2  Radius of line 3066 at 0.046 <= 0.05.  (no action taken)
     B1      X, Y, Z:  33.29  66.87  3.31
4.2  Radius of line 3167 at 1.25E-4 <= 0.05.  (no action taken)
     B1      X, Y, Z:  27.87  61.25  -6.45
4.2  Radius of line 3250 at 1.25E-4 <= 0.05.  (no action taken)
     B1      X, Y, Z:  29.51  59.79  -7.65
4.2  Radius of line 3270 at 1.25E-4 <= 0.05.  (no action taken)
     B1      X, Y, Z:  31.39  63.99  -7.88
4.2  Radius of line 3275 at 1.25E-4 <= 0.05.  (no action taken)
     B1      X, Y, Z:  32.35  63.17  -7.83
4.2  Radius of line 3308 at 0.042 <= 0.05.  (no action taken)
     B1      X, Y, Z:  31.87  63.78  -4.25
4.2  Radius of line 3386 at 1.25E-4 <= 0.05.  (no action taken)
     B1      X, Y, Z:  29.48  68.39  -4.36
4.2  Radius of line 3443 at 0.049 <= 0.05.  (no action taken)
     B1      X, Y, Z:  31.39  63.5  2.97
4.2  Radius of line 3451 at 1.25E-4 <= 0.05.  (no action taken)
     B1      X, Y, Z:  33.42  66.79  4.69
4.3  Radius of line 3540 at 0.896 >= 5.0 stdevs above the mean.  (no action taken)
     B1      X, Y, Z:  31.85  78.12  8.83
4.2  Radius of line 3607 at 1.25E-4 <= 0.05.  (no action taken)
     B1      X, Y, Z:  35.28  73.29  8.05
4.2  Radius of line 3748 at 1.25E-4 <= 0.05.  (no action taken)
     B1      X, Y, Z:  37.89  86.59  14.0
4.2  Radius of line 3776 at 1.25E-4 <= 0.05.  (no action taken)
     B1      X, Y, Z:  34.06  84.85  12.02
4.2  Radius of line 3788 at 0.043 <= 0.05.  (no action taken)
     B1      X, Y, Z:  37.49  86.6  10.67
4.2  Radius of line 3837 at 1.25E-4 <= 0.05.  (no action taken)
     B1      X, Y, Z:  37.28  79.65  6.48
4.2  Radius of line 3853 at 1.25E-4 <= 0.05.  (no action taken)
     B1      X, Y, Z:  33.6  77.43  6.87
4.2  Radius of line 3989 at 1.25E-4 <= 0.05.  (no action taken)
     B1      X, Y, Z:  32.17  72.32  16.82
4.2  Radius of line 3994 at 1.25E-4 <= 0.05.  (no action taken)
     B1      X, Y, Z:  33.22  72.93  16.85
4.2  Radius of line 3998 at 1.25E-4 <= 0.05.  (no action taken)
     B1      X, Y, Z:  34.82  71.31  11.75
4.3  Radius of line 4003 at 0.753 >= 5.0 stdevs above the mean.  (no action taken)
     B1      X, Y, Z:  32.03  78.54  8.97
4.2  Radius of line 4016 at 1.25E-4 <= 0.05.  (no action taken)
     B1      X, Y, Z:  31.75  79.18  11.16
4.2  Radius of line 4031 at 1.25E-4 <= 0.05.  (no action taken)
     B1      X, Y, Z:  33.11  79.45  9.69
4.2  Radius of line 4043 at 1.25E-4 <= 0.05.  (no action taken)
     B1      X, Y, Z:  30.1  79.59  9.39
4.3  Radius of line 4059 at 0.725 >= 5.0 stdevs above the mean.  (no action taken)
     B1      X, Y, Z:  31.33  82.96  8.11
4.2  Radius of line 4123 at 1.25E-4 <= 0.05.  (no action taken)
     B1      X, Y, Z:  26.39  79.64  6.28
4.2  Radius of line 4175 at 1.25E-4 <= 0.05.  (no action taken)
     B1      X, Y, Z:  25.42  79.4  12.32
4.2  Radius of line 4268 at 1.25E-4 <= 0.05.  (no action taken)
     B1      X, Y, Z:  27.6  75.42  9.73
4.2  Radius of line 4305 at 0.046 <= 0.05.  (no action taken)
     B1      X, Y, Z:  27.37  77.6  9.8
4.2  Radius of line 4308 at 0.048 <= 0.05.  (no action taken)
     B1      X, Y, Z:  27.12  77.54  10.1
4.2  Radius of line 4389 at 1.25E-4 <= 0.05.  (no action taken)
     B1      X, Y, Z:  22.64  70.43  11.26
4.2  Radius of line 4439 at 1.25E-4 <= 0.05.  (no action taken)
     B1      X, Y, Z:  22.8  73.43  8.4
4.5  Radius of terminal line 4440 at 0.423 >= 5.0 stdevs above the mean.  (no action taken)
     B1      X, Y, Z:  26.66  77.43  8.53
4.2  Radius of line 4520 at 1.25E-4 <= 0.05.  (no action taken)
     B1      X, Y, Z:  36.15  72.93  6.58
4.2  Radius of line 4526 at 1.25E-4 <= 0.05.  (no action taken)
     B1      X, Y, Z:  36.21  73.23  7.29
4.3  Radius of line 4544 at 0.729 >= 5.0 stdevs above the mean.  (no action taken)
     B1      X, Y, Z:  36.1  67.23  10.43
4.3  Radius of line 4545 at 0.771 >= 5.0 stdevs above the mean.  (no action taken)
     B1      X, Y, Z:  36.04  67.21  10.56
4.3  Radius of line 4638 at 0.732 >= 5.0 stdevs above the mean.  (no action taken)
     B1      X, Y, Z:  39.53  62.03  5.13
4.3  Radius of line 4639 at 0.721 >= 5.0 stdevs above the mean.  (no action taken)
     B1      X, Y, Z:  39.31  61.95  5.2
4.2  Radius of line 4726 at 1.25E-4 <= 0.05.  (no action taken)
     B1      X, Y, Z:  39.77  64.23  7.96
4.2  Radius of line 4846 at 1.25E-4 <= 0.05.  (no action taken)
     B1      X, Y, Z:  39.2  53.42  3.5
4.2  Radius of line 4994 at 1.25E-4 <= 0.05.  (no action taken)
     B1      X, Y, Z:  44.15  54.42  5.01
4.2  Radius of line 4997 at 0.05 <= 0.05.  (no action taken)
     B1      X, Y, Z:  43.86  54.59  6.25
4.2  Radius of line 5000 at 0.036 <= 0.05.  (no action taken)
     B1      X, Y, Z:  43.59  54.35  6.15
4.2  Radius of line 5002 at 1.25E-4 <= 0.05.  (no action taken)
     B1      X, Y, Z:  43.42  54.21  6.12
4.2  Radius of line 5017 at 1.25E-4 <= 0.05.  (no action taken)
     B1      X, Y, Z:  45.25  55.67  6.5
4.2  Radius of line 5043 at 0.049 <= 0.05.  (no action taken)
     B1      X, Y, Z:  43.04  53.24  6.07
4.2  Radius of line 5051 at 0.013 <= 0.05.  (no action taken)
     B1      X, Y, Z:  44.86  65.89  4.84
4.2  Radius of line 5098 at 1.25E-4 <= 0.05.  (no action taken)
     B1      X, Y, Z:  35.64  69.31  11.5
4.2  Radius of line 5109 at 1.25E-4 <= 0.05.  (no action taken)
     B1      X, Y, Z:  30.6  48.21  16.28
4.2  Radius of line 5181 at 1.25E-4 <= 0.05.  (no action taken)
     B1      X, Y, Z:  31.17  42.03  5.45
4.2  Radius of line 5322 at 1.25E-4 <= 0.05.  (no action taken)
     B1      X, Y, Z:  27.73  28.78  7.33
4.2  Radius of line 5328 at 1.25E-4 <= 0.05.  (no action taken)
     B1      X, Y, Z:  29.1  30.16  7.29
4.2  Radius of line 5353 at 0.046 <= 0.05.  (no action taken)
     B1      X, Y, Z:  27.85  30.0  6.04
4.2  Radius of line 5401 at 1.25E-4 <= 0.05.  (no action taken)
     B1      X, Y, Z:  26.51  30.67  7.3
4.5  Radius of terminal line 5406 at 0.483 >= 5.0 stdevs above the mean.  (no action taken)
     B1      X, Y, Z:  25.55  29.44  6.91
4.2  Radius of line 5569 at 1.25E-4 <= 0.05.  (no action taken)
     B1      X, Y, Z:  30.25  32.09  5.0
4.2  Radius of line 5573 at 0.047 <= 0.05.  (no action taken)
     B1      X, Y, Z:  30.16  33.28  6.5
4.2  Radius of line 5758 at 0.035 <= 0.05.  (no action taken)
     B1      X, Y, Z:  34.81  49.2  1.3
4.2  Radius of line 5776 at 0.047 <= 0.05.  (no action taken)
     B1      X, Y, Z:  35.06  51.07  0.51
4.2  Radius of line 5798 at 1.25E-4 <= 0.05.  (no action taken)
     B1      X, Y, Z:  36.64  53.99  1.29
4.2  Radius of line 5813 at 1.25E-4 <= 0.05.  (no action taken)
     B1      X, Y, Z:  30.87  47.46  -2.24
4.2  Radius of line 5823 at 0.045 <= 0.05.  (no action taken)
     B1      X, Y, Z:  30.26  46.2  -2.08
4.2  Radius of line 5849 at 0.042 <= 0.05.  (no action taken)
     B1      X, Y, Z:  30.05  48.35  -5.62
4.2  Radius of line 5886 at 1.25E-4 <= 0.05.  (no action taken)
     B1      X, Y, Z:  28.46  48.5  -2.22
4.2  Radius of line 5941 at 1.25E-4 <= 0.05.  (no action taken)
     B1      X, Y, Z:  26.3  47.09  -3.95
4.2  Radius of line 5973 at 1.25E-4 <= 0.05.  (no action taken)
     B1      X, Y, Z:  29.51  45.18  -3.08
4.2  Radius of line 6048 at 1.25E-4 <= 0.05.  (no action taken)
     B1      X, Y, Z:  23.85  44.09  -1.79
4.2  Radius of line 6126 at 0.033 <= 0.05.  (no action taken)
     B1      X, Y, Z:  29.01  44.49  -4.13
4.2  Radius of line 6299 at 1.25E-4 <= 0.05.  (no action taken)
     B1      X, Y, Z:  31.69  43.11  2.56
4.2  Radius of line 6347 at 1.25E-4 <= 0.05.  (no action taken)
     B1      X, Y, Z:  34.14  35.85  1.39
4.2  Radius of line 6357 at 0.048 <= 0.05.  (no action taken)
     B1      X, Y, Z:  32.46  37.07  3.24
4.2  Radius of line 6358 at 0.04 <= 0.05.  (no action taken)
     B1      X, Y, Z:  32.32  37.04  3.25
2.5  Seg length ending at pt. 388 <= 0.1 at 0.0173.  (removed)
     A       X, Y, Z:  64.85  10.41  7.53
2.5  Seg length ending at pt. 627 <= 0.1 at 0.0877.  (removed)
     A       X, Y, Z:  38.4  35.53  16.39
2.5  Seg length ending at pt. 1095 <= 0.1 at 0.0995.  (removed)
     A       X, Y, Z:  37.21  58.81  0.56
2.5  Seg length ending at pt. 1148 <= 0.1 at 0.09.  (removed)
     A       X, Y, Z:  35.89  56.53  5.65
2.5  Seg length ending at pt. 1158 <= 0.1 at 0.0922.  (removed)
     A       X, Y, Z:  36.59  56.21  4.86
2.5  Seg length ending at pt. 1207 <= 0.1 at 0.097.  (removed)
     A       X, Y, Z:  37.18  61.17  7.29
2.5  Seg length ending at pt. 1257 <= 0.1 at 0.0964.  (removed)
     A       X, Y, Z:  40.46  65.1  9.25
2.5  Seg length ending at pt. 1273 <= 0.1 at 0.097.  (removed)
     A       X, Y, Z:  41.72  67.31  8.86
2.5  Seg length ending at pt. 1405 <= 0.1 at 0.0943.  (removed)
     A       X, Y, Z:  34.92  73.29  9.4
2.5  Seg length ending at pt. 1483 <= 0.1 at 0.0927.  (removed)
     A       X, Y, Z:  35.67  75.15  16.51
2.5  Seg length ending at pt. 1697 <= 0.1 at 0.086.  (removed)
     A       X, Y, Z:  28.69  53.39  8.72
2.5  Seg length ending at pt. 1708 <= 0.1 at 0.098.  (removed)
     A       X, Y, Z:  30.07  52.56  9.39
2.5  Seg length ending at pt. 1719 <= 0.1 at 0.0995.  (removed)
     A       X, Y, Z:  31.39  51.81  10.68
2.4  Seg length ending at pt. 1875 >= 6.0 stdevs above mean at 0.9517.  (no action taken)
     B1      X, Y, Z:  30.89  57.82  10.18
2.5  Seg length ending at pt. 1936 <= 0.1 at 0.086.  (removed)
     A       X, Y, Z:  27.89  58.63  8.92
2.5  Seg length ending at pt. 1969 <= 0.1 at 0.097.  (removed)
     A       X, Y, Z:  26.57  58.7  11.41
2.4  Seg length ending at pt. 2054 >= 6.0 stdevs above mean at 1.1378.  (no action taken)
     B1      X, Y, Z:  35.45  66.54  3.47
2.4  Seg length ending at pt. 2133 >= 6.0 stdevs above mean at 0.8987.  (no action taken)
     B1      X, Y, Z:  34.56  57.71  6.87
2.5  Seg length ending at pt. 2148 <= 0.1 at 0.0949.  (removed)
     A       X, Y, Z:  33.13  58.95  5.12
2.5  Seg length ending at pt. 2204 <= 0.1 at 0.097.  (removed)
     A       X, Y, Z:  31.85  60.17  4.54
2.5  Seg length ending at pt. 2296 <= 0.1 at 0.0949.  (removed)
     A       X, Y, Z:  39.14  77.95  2.14
2.5  Seg length ending at pt. 2420 <= 0.1 at 0.0964.  (removed)
     A       X, Y, Z:  41.34  72.56  -0.67
2.5  Seg length ending at pt. 2477 <= 0.1 at 0.0995.  (removed)
     A       X, Y, Z:  43.1  73.64  -4.8
2.5  Seg length ending at pt. 2501 <= 0.1 at 0.0949.  (removed)
     A       X, Y, Z:  42.95  72.14  -6.45
2.5  Seg length ending at pt. 2527 <= 0.1 at 0.0943.  (removed)
     A       X, Y, Z:  40.6  78.31  -7.59
2.4  Seg length ending at pt. 2568 >= 6.0 stdevs above mean at 0.8927.  (no action taken)
     B1      X, Y, Z:  38.6  78.12  -8.72
2.5  Seg length ending at pt. 2721 <= 0.1 at 0.1.  (removed)
     A       X, Y, Z:  36.75  65.92  -8.53
2.4  Seg length ending at pt. 2791 >= 6.0 stdevs above mean at 0.9115.  (no action taken)
     B1      X, Y, Z:  41.22  72.78  -1.75
2.4  Seg length ending at pt. 2806 >= 6.0 stdevs above mean at 0.9605.  (no action taken)
     B1      X, Y, Z:  37.96  69.73  1.33
2.5  Seg length ending at pt. 2810 <= 0.1 at 0.0883.  (removed)
     A       X, Y, Z:  38.54  69.6  1.89
2.4  Seg length ending at pt. 2903 >= 6.0 stdevs above mean at 0.9282.  (no action taken)
     B1      X, Y, Z:  41.45  75.59  0.57
2.4  Seg length ending at pt. 2906 >= 6.0 stdevs above mean at 1.0661.  (no action taken)
     B1      X, Y, Z:  40.67  74.95  0.95
2.5  Seg length ending at pt. 2913 <= 0.1 at 0.099.  (removed)
     A       X, Y, Z:  40.39  74.01  1.05
2.5  Seg length ending at pt. 2915 <= 0.1 at 0.099.  (removed)
     A       X, Y, Z:  40.24  73.93  1.43
2.4  Seg length ending at pt. 2916 >= 6.0 stdevs above mean at 0.8933.  (no action taken)
     B1      X, Y, Z:  40.82  76.42  2.6
2.5  Seg length ending at pt. 2982 <= 0.1 at 0.097.  (removed)
     A       X, Y, Z:  47.56  84.18  3.2
2.5  Seg length ending at pt. 3083 <= 0.1 at 0.0922.  (removed)
     A       X, Y, Z:  34.2  64.78  1.15
2.5  Seg length ending at pt. 3181 <= 0.1 at 0.0927.  (removed)
     A       X, Y, Z:  29.71  61.39  -7.09
2.5  Seg length ending at pt. 3267 <= 0.1 at 0.0954.  (removed)
     A       X, Y, Z:  31.25  64.43  -7.71
2.5  Seg length ending at pt. 3381 <= 0.1 at 0.0954.  (removed)
     A       X, Y, Z:  29.98  68.51  -5.0
2.4  Seg length ending at pt. 3421 >= 6.0 stdevs above mean at 1.1178.  (no action taken)
     B1      X, Y, Z:  35.34  66.26  4.24
2.5  Seg length ending at pt. 3500 <= 0.1 at 0.0995.  (removed)
     A       X, Y, Z:  31.8  73.39  6.66
2.4  Seg length ending at pt. 3540 >= 6.0 stdevs above mean at 1.3415.  (no action taken)
     B1      X, Y, Z:  31.85  78.12  8.83
2.4  Seg length ending at pt. 3541 >= 6.0 stdevs above mean at 0.9896.  (no action taken)
     B1      X, Y, Z:  32.74  78.45  9.11
2.5  Seg length ending at pt. 3592 <= 0.1 at 0.0616.  (removed)
     A       X, Y, Z:  34.99  73.0  7.67
2.4  Seg length ending at pt. 3601 >= 6.0 stdevs above mean at 1.5703.  (no action taken)
     B1      X, Y, Z:  34.96  72.93  7.69
2.4  Seg length ending at pt. 3676 >= 6.0 stdevs above mean at 1.1045.  (no action taken)
     B1      X, Y, Z:  36.28  84.39  9.81
2.4  Seg length ending at pt. 3697 >= 6.0 stdevs above mean at 0.9159.  (no action taken)
     B1      X, Y, Z:  34.71  85.23  12.19
2.5  Seg length ending at pt. 3716 <= 0.1 at 0.0995.  (removed)
     A       X, Y, Z:  37.28  86.76  13.57
2.5  Seg length ending at pt. 3746 <= 0.1 at 0.1.  (removed)
     A       X, Y, Z:  39.14  87.7  14.83
2.5  Seg length ending at pt. 3896 <= 0.1 at 0.0768.  (removed)
     A       X, Y, Z:  32.57  74.57  11.34
2.4  Seg length ending at pt. 3946 >= 6.0 stdevs above mean at 0.8868.  (no action taken)
     B1      X, Y, Z:  35.03  70.57  15.76
2.4  Seg length ending at pt. 4029 >= 6.0 stdevs above mean at 1.2689.  (no action taken)
     B1      X, Y, Z:  32.9  79.29  9.64
2.4  Seg length ending at pt. 4040 >= 6.0 stdevs above mean at 0.9192.  (no action taken)
     B1      X, Y, Z:  30.57  79.81  9.53
2.5  Seg length ending at pt. 4114 <= 0.1 at 0.0964.  (removed)
     A       X, Y, Z:  25.39  77.6  4.61
2.5  Seg length ending at pt. 4175 <= 0.1 at 0.0943.  (removed)
     A       X, Y, Z:  25.42  79.4  12.32
2.4  Seg length ending at pt. 4185 >= 6.0 stdevs above mean at 1.1427.  (no action taken)
     B1      X, Y, Z:  25.78  80.56  10.25
2.5  Seg length ending at pt. 4199 <= 0.1 at 0.0995.  (removed)
     A       X, Y, Z:  24.39  79.98  9.98
2.5  Seg length ending at pt. 4204 <= 0.1 at 0.0922.  (removed)
     A       X, Y, Z:  27.83  82.71  10.08
2.4  Seg length ending at pt. 4224 >= 6.0 stdevs above mean at 1.0211.  (no action taken)
     B1      X, Y, Z:  30.78  79.57  8.44
2.4  Seg length ending at pt. 4305 >= 6.0 stdevs above mean at 0.8835.  (no action taken)
     B1      X, Y, Z:  27.37  77.6  9.8
2.5  Seg length ending at pt. 4404 <= 0.1 at 0.097.  (removed)
     A       X, Y, Z:  20.87  67.81  11.25
2.4  Seg length ending at pt. 4494 >= 6.0 stdevs above mean at 0.9298.  (no action taken)
     B1      X, Y, Z:  34.84  68.56  8.65
2.4  Seg length ending at pt. 4546 >= 6.0 stdevs above mean at 1.302.  (no action taken)
     B1      X, Y, Z:  36.96  66.79  9.74
2.5  Seg length ending at pt. 4564 <= 0.1 at 0.0927.  (removed)
     A       X, Y, Z:  37.86  65.03  7.94
2.4  Seg length ending at pt. 4666 >= 6.0 stdevs above mean at 0.9559.  (no action taken)
     B1      X, Y, Z:  38.71  61.82  6.17
2.4  Seg length ending at pt. 4684 >= 6.0 stdevs above mean at 0.9315.  (no action taken)
     B1      X, Y, Z:  43.7  65.65  5.59
2.5  Seg length ending at pt. 4890 <= 0.1 at 0.0949.  (removed)
     A       X, Y, Z:  43.46  59.6  2.43
2.5  Seg length ending at pt. 4939 <= 0.1 at 0.09.  (removed)
     A       X, Y, Z:  44.46  58.38  5.0
2.5  Seg length ending at pt. 4987 <= 0.1 at 0.0995.  (removed)
     A       X, Y, Z:  43.99  54.67  5.7
2.5  Seg length ending at pt. 5011 <= 0.1 at 0.0469.  (removed)
     A       X, Y, Z:  44.36  55.18  5.67
2.4  Seg length ending at pt. 5018 >= 6.0 stdevs above mean at 1.6597.  (no action taken)
     B1      X, Y, Z:  44.35  55.17  5.66
2.5  Seg length ending at pt. 5025 <= 0.1 at 0.0693.  (removed)
     A       X, Y, Z:  44.31  55.13  5.62
2.4  Seg length ending at pt. 5036 >= 6.0 stdevs above mean at 0.9212.  (no action taken)
     B1      X, Y, Z:  43.49  54.07  5.76
2.5  Seg length ending at pt. 5050 <= 0.1 at 0.0927.  (removed)
     A       X, Y, Z:  44.77  65.79  4.86
2.5  Seg length ending at pt. 5098 <= 0.1 at 0.09.  (removed)
     A       X, Y, Z:  35.64  69.31  11.5
2.5  Seg length ending at pt. 5180 <= 0.1 at 0.0927.  (removed)
     A       X, Y, Z:  30.66  41.97  5.57
2.4  Seg length ending at pt. 5186 >= 6.0 stdevs above mean at 1.1334.  (no action taken)
     B1      X, Y, Z:  30.03  40.99  5.84
2.5  Seg length ending at pt. 5289 <= 0.1 at 0.097.  (removed)
     A       X, Y, Z:  28.66  34.9  2.1
2.5  Seg length ending at pt. 5337 <= 0.1 at 0.0985.  (removed)
     A       X, Y, Z:  27.96  30.85  7.15
2.5  Seg length ending at pt. 5458 <= 0.1 at 0.0949.  (removed)
     A       X, Y, Z:  25.1  32.57  0.89
2.5  Seg length ending at pt. 5522 <= 0.1 at 0.0877.  (removed)
     A       X, Y, Z:  23.89  37.9  -3.27
2.4  Seg length ending at pt. 5533 >= 6.0 stdevs above mean at 1.2313.  (no action taken)
     B1      X, Y, Z:  24.83  28.42  6.99
2.5  Seg length ending at pt. 5584 <= 0.1 at 0.0927.  (removed)
     A       X, Y, Z:  30.78  38.57  4.61
2.4  Seg length ending at pt. 5959 >= 6.0 stdevs above mean at 0.8923.  (no action taken)
     B1      X, Y, Z:  29.89  46.18  -4.32
2.5  Seg length ending at pt. 5993 <= 0.1 at 0.0911.  (removed)
     A       X, Y, Z:  26.64  45.57  -2.97
2.5  Seg length ending at pt. 6064 <= 0.1 at 0.097.  (removed)
     A       X, Y, Z:  28.78  43.72  -5.78
2.5  Seg length ending at pt. 6090 <= 0.1 at 0.0985.  (removed)
     A       X, Y, Z:  28.05  43.5  -6.13
2.5  Seg length ending at pt. 6095 <= 0.1 at 0.0583.  (removed)
     A       X, Y, Z:  28.3  43.54  -6.01
2.5  Seg length ending at pt. 6124 <= 0.1 at 0.0985.  (removed)
     A       X, Y, Z:  28.35  42.32  -2.79
2.5  Seg length ending at pt. 6127 <= 0.1 at 0.0768.  (removed)
     A       X, Y, Z:  29.23  44.54  -4.24
2.5  Seg length ending at pt. 6185 <= 0.1 at 0.099.  (removed)
     A       X, Y, Z:  30.48  49.75  7.34
2.5  Seg length ending at pt. 6278 <= 0.1 at 0.0949.  (removed)
     A       X, Y, Z:  32.29  43.1  2.14
2.5  Seg length ending at pt. 6290 <= 0.1 at 0.098.  (removed)
     A       X, Y, Z:  32.31  43.17  0.53
2.5  Seg length ending at pt. 6353 <= 0.1 at 0.1.  (removed)
     A       X, Y, Z:  33.03  36.96  2.93
2.4  Seg length ending at pt. 6390 >= 6.0 stdevs above mean at 0.8989.  (no action taken)
     B1      X, Y, Z:  33.39  42.28  5.38
2.5  Seg length ending at pt. 6395 <= 0.1 at 0.097.  (removed)
     A       X, Y, Z:  33.38  42.42  6.16
2.5  Seg length ending at pt. 6405 <= 0.1 at 0.0964.  (removed)
     A       X, Y, Z:  32.38  46.68  11.85
2.7  Line 1511 of rad 0.191 is an included side branch.  (removed)
     A      X, Y, Z:  36.61  70.92  13.0
2.7  Line 4440 of rad 0.423 is an included side branch.  (removed)
     A      X, Y, Z:  26.66  77.43  8.53
2.7  Line 5406 of rad 0.483 is an included side branch.  (removed)
     A      X, Y, Z:  25.55  29.44  6.91
4.4  Line 669 of rad 0.508 links to 668 of rad 0.237.  (no action taken)
     B1      X, Y, Z:  35.07  39.36  16.12
4.4  Line 746 of rad 0.586 links to 745 of rad 0.199.  (no action taken)
     B1      X, Y, Z:  33.35  47.96  15.16
4.4  Line 863 of rad 0.389 links to 862 of rad 0.191.  (no action taken)
     B1      X, Y, Z:  32.03  59.21  14.0
4.4  Line 972 of rad 0.19 links to 971 of rad 0.095.  (no action taken)
     B1      X, Y, Z:  35.81  60.71  5.19
4.4  Line 1077 of rad 0.22 links to 1076 of rad 0.088.  (no action taken)
     B1      X, Y, Z:  40.9  64.25  0.72
4.4  Line 1368 of rad 0.191 links to 1367 of rad 0.089.  (no action taken)
     B1      X, Y, Z:  36.57  71.84  12.49
4.4  Line 1406 of rad 0.563 links to 1404 of rad 0.255.  (no action taken)
     B1      X, Y, Z:  34.77  73.25  9.26
4.4  Line 1485 of rad 0.107 links to 1484 of rad 0.052.  (no action taken)
     B1      X, Y, Z:  35.71  75.37  16.67
4.4  Line 1568 of rad 0.141 links to 1567 of rad 0.067.  (no action taken)
     B1      X, Y, Z:  31.33  60.24  11.73
4.4  Line 1639 of rad 0.146 links to 1638 of rad 0.071.  (no action taken)
     B1      X, Y, Z:  30.92  59.53  11.52
4.4  Line 1774 of rad 0.117 links to 1773 of rad 0.058.  (no action taken)
     B1      X, Y, Z:  31.48  49.9  13.83
4.4  Line 1859 of rad 0.158 links to 1858 of rad 0.075.  (no action taken)
     B1      X, Y, Z:  29.73  55.74  6.95
4.4  Line 1862 of rad 0.143 links to 1861 of rad 0.059.  (no action taken)
     B1      X, Y, Z:  29.6  55.7  6.45
4.4  Line 1927 of rad 0.224 links to 1926 of rad 0.08.  (no action taken)
     B1      X, Y, Z:  28.83  59.64  8.99
4.4  Line 2037 of rad 0.137 links to 2036 of rad 0.066.  (no action taken)
     B1      X, Y, Z:  32.59  58.02  8.52
4.4  Line 2190 of rad 0.132 links to 2189 of rad 0.055.  (no action taken)
     B1      X, Y, Z:  32.77  58.46  5.67
4.4  Line 2577 of rad 0.114 links to 2576 of rad 0.045.  (no action taken)
     B1      X, Y, Z:  37.65  77.29  -9.59
4.4  Line 3398 of rad 0.141 links to 3397 of rad 0.069.  (no action taken)
     B1      X, Y, Z:  29.8  69.43  -4.5
4.4  Line 3540 of rad 0.896 links to 3539 of rad 0.443.  (no action taken)
     B1      X, Y, Z:  31.85  78.12  8.83
4.4  Line 3553 of rad 0.334 links to 3552 of rad 0.148.  (no action taken)
     B1      X, Y, Z:  34.74  77.51  7.95
4.4  Line 3601 of rad 0.516 links to 3591 of rad 0.116.  (no action taken)
     B1      X, Y, Z:  34.96  72.93  7.69
4.4  Line 3884 of rad 0.285 links to 3883 of rad 0.14.  (no action taken)
     B1      X, Y, Z:  32.72  75.85  10.06
4.4  Line 3894 of rad 0.515 links to 3893 of rad 0.22.  (no action taken)
     B1      X, Y, Z:  32.5  74.56  11.31
4.4  Line 3999 of rad 0.413 links to 3895 of rad 0.113.  (no action taken)
     B1      X, Y, Z:  32.64  74.59  11.4
4.4  Line 4029 of rad 0.186 links to 4028 of rad 0.07.  (no action taken)
     B1      X, Y, Z:  32.9  79.29  9.64
4.4  Line 4205 of rad 0.207 links to 4203 of rad 0.075.  (no action taken)
     B1      X, Y, Z:  27.92  82.78  10.15
4.4  Line 4399 of rad 0.116 links to 4398 of rad 0.058.  (no action taken)
     B1      X, Y, Z:  21.44  68.65  10.91
4.4  Line 4405 of rad 0.161 links to 4403 of rad 0.075.  (no action taken)
     B1      X, Y, Z:  20.76  67.7  11.24
4.4  Line 4494 of rad 0.572 links to 4493 of rad 0.194.  (no action taken)
     B1      X, Y, Z:  34.84  68.56  8.65
4.4  Line 4684 of rad 0.69 links to 4683 of rad 0.291.  (no action taken)
     B1      X, Y, Z:  43.7  65.65  5.59
4.4  Line 4756 of rad 0.21 links to 4755 of rad 0.103.  (no action taken)
     B1      X, Y, Z:  44.99  63.43  6.2
4.4  Line 5018 of rad 0.437 links to 5010 of rad 0.137.  (no action taken)
     B1      X, Y, Z:  44.35  55.17  5.66
4.4  Line 5031 of rad 0.133 links to 5030 of rad 0.062.  (no action taken)
     B1      X, Y, Z:  44.99  55.03  7.0
4.4  Line 5178 of rad 0.407 links to 5177 of rad 0.179.  (no action taken)
     B1      X, Y, Z:  30.6  42.14  5.71
4.4  Line 5182 of rad 0.149 links to 5181 of rad 1.25E-4.  (no action taken)
     B1      X, Y, Z:  31.23  42.02  5.2
4.4  Line 5355 of rad 0.176 links to 5354 of rad 0.066.  (no action taken)
     B1      X, Y, Z:  28.0  29.8  5.88
4.4  Line 5473 of rad 0.17 links to 5472 of rad 0.082.  (no action taken)
     B1      X, Y, Z:  26.23  33.25  1.12
4.4  Line 5574 of rad 0.096 links to 5573 of rad 0.047.  (no action taken)
     B1      X, Y, Z:  30.17  33.2  6.62
4.4  Line 5777 of rad 0.1 links to 5776 of rad 0.047.  (no action taken)
     B1      X, Y, Z:  35.1  51.21  0.54
4.4  Line 5800 of rad 0.127 links to 5799 of rad 0.06.  (no action taken)
     B1      X, Y, Z:  34.54  49.45  -0.68
4.4  Line 5824 of rad 0.09 links to 5823 of rad 0.045.  (no action taken)
     B1      X, Y, Z:  30.12  46.0  -2.02
4.4  Line 6051 of rad 0.141 links to 6050 of rad 0.059.  (no action taken)
     B1      X, Y, Z:  29.58  44.1  -4.33
4.4  Line 6129 of rad 0.155 links to 6126 of rad 0.033.  (no action taken)
     B1      X, Y, Z:  29.14  44.52  -4.23
4.4  Line 6182 of rad 0.16 links to 6181 of rad 0.071.  (no action taken)
     B1      X, Y, Z:  30.83  50.06  7.0
4.4  Line 6208 of rad 0.146 links to 6207 of rad 0.073.  (no action taken)
     B1      X, Y, Z:  28.6  48.59  5.44
4.4  Line 6279 of rad 0.259 links to 6277 of rad 0.066.  (no action taken)
     B1      X, Y, Z:  32.35  43.2  2.0
4.4  Line 6359 of rad 0.109 links to 6358 of rad 0.04.  (no action taken)
     B1      X, Y, Z:  32.21  37.06  3.29
 
 


Number of type A irregularities = 70
Number of type B1 irregularities = 207
Number of type B2 irregularities = 0
Number of type C irregularities = 0
```
