## Supplementary material for "Automated Proofreading of Digitally Reconstructed Neural Morphology Enhances Accuracy, Scalability, and Standardization": Standardization and accuracy results: 720575940617494877.std

```
# Standardization file for /nmo_swc/Temp_LMeasure/720575940617494877.CNG.swc.swc created with StdSwc version 1.31 on 3/7/26.
# Edited SWC file saved as /nmo_swc/Temp_LMeasure/720575940617494877.CNG.swc.swc.CNG.swc.  See StdSwc1.31.doc for more information.
#
# code   irregularity_description. (action taken)
#     irregularity_type     coordinates
#
4.2  Radius of line 207 at 1.25E-4 <= 0.05.  (no action taken)
     B1      X, Y, Z:  -30.62  22.14  3.2
4.2  Radius of line 354 at 0.038 <= 0.05.  (no action taken)
     B1      X, Y, Z:  -33.11  42.31  18.85
4.2  Radius of line 513 at 1.25E-4 <= 0.05.  (no action taken)
     B1      X, Y, Z:  -27.89  47.65  18.92
4.2  Radius of line 518 at 0.044 <= 0.05.  (no action taken)
     B1      X, Y, Z:  -28.87  52.57  15.61
4.2  Radius of line 536 at 1.25E-4 <= 0.05.  (no action taken)
     B1      X, Y, Z:  -28.07  55.82  17.39
4.3  Radius of line 598 at 1.159 >= 5.0 stdevs above the mean.  (no action taken)
     B1      X, Y, Z:  -33.03  59.0  17.98
4.3  Radius of line 599 at 0.981 >= 5.0 stdevs above the mean.  (no action taken)
     B1      X, Y, Z:  -33.14  59.1  18.14
4.3  Radius of line 600 at 0.965 >= 5.0 stdevs above the mean.  (no action taken)
     B1      X, Y, Z:  -33.21  59.03  18.28
4.3  Radius of line 611 at 0.866 >= 5.0 stdevs above the mean.  (no action taken)
     B1      X, Y, Z:  -33.5  62.36  19.73
4.3  Radius of line 612 at 0.878 >= 5.0 stdevs above the mean.  (no action taken)
     B1      X, Y, Z:  -33.54  62.54  19.87
4.2  Radius of line 625 at 1.25E-4 <= 0.05.  (no action taken)
     B1      X, Y, Z:  -33.27  65.0  20.64
4.2  Radius of line 638 at 1.25E-4 <= 0.05.  (no action taken)
     B1      X, Y, Z:  -34.22  62.11  20.37
4.2  Radius of line 649 at 1.25E-4 <= 0.05.  (no action taken)
     B1      X, Y, Z:  -32.82  67.84  23.73
4.2  Radius of line 651 at 0.043 <= 0.05.  (no action taken)
     B1      X, Y, Z:  -32.89  67.29  23.78
4.3  Radius of line 741 at 0.834 >= 5.0 stdevs above the mean.  (no action taken)
     B1      X, Y, Z:  -24.82  75.56  18.8
4.2  Radius of line 747 at 1.25E-4 <= 0.05.  (no action taken)
     B1      X, Y, Z:  -23.14  74.79  18.17
4.2  Radius of line 807 at 1.25E-4 <= 0.05.  (no action taken)
     B1      X, Y, Z:  -22.71  69.98  13.51
4.2  Radius of line 901 at 0.045 <= 0.05.  (no action taken)
     B1      X, Y, Z:  -13.07  77.59  9.58
4.2  Radius of line 1020 at 0.046 <= 0.05.  (no action taken)
     B1      X, Y, Z:  -8.56  87.45  14.51
4.2  Radius of line 1024 at 1.25E-4 <= 0.05.  (no action taken)
     B1      X, Y, Z:  -8.65  87.46  14.05
4.2  Radius of line 1145 at 1.25E-4 <= 0.05.  (no action taken)
     B1      X, Y, Z:  -7.98  91.56  28.67
4.2  Radius of line 1154 at 0.048 <= 0.05.  (no action taken)
     B1      X, Y, Z:  -8.41  91.0  25.69
4.2  Radius of line 1155 at 0.047 <= 0.05.  (no action taken)
     B1      X, Y, Z:  -8.49  90.92  25.67
4.2  Radius of line 1166 at 1.25E-4 <= 0.05.  (no action taken)
     B1      X, Y, Z:  -8.42  90.65  25.55
4.2  Radius of line 1200 at 1.25E-4 <= 0.05.  (no action taken)
     B1      X, Y, Z:  -7.12  85.81  16.28
4.2  Radius of line 1232 at 0.049 <= 0.05.  (no action taken)
     B1      X, Y, Z:  -6.33  84.01  3.85
4.2  Radius of line 1320 at 0.041 <= 0.05.  (no action taken)
     B1      X, Y, Z:  -3.72  85.54  3.77
4.2  Radius of line 1371 at 1.25E-4 <= 0.05.  (no action taken)
     B1      X, Y, Z:  -13.5  82.1  13.52
4.2  Radius of line 1393 at 1.25E-4 <= 0.05.  (no action taken)
     B1      X, Y, Z:  -12.1  83.1  11.91
4.2  Radius of line 1401 at 0.046 <= 0.05.  (no action taken)
     B1      X, Y, Z:  -21.53  71.73  8.36
4.2  Radius of line 1469 at 0.05 <= 0.05.  (no action taken)
     B1      X, Y, Z:  -17.94  66.75  6.29
4.2  Radius of line 1518 at 0.031 <= 0.05.  (no action taken)
     B1      X, Y, Z:  -18.39  61.35  4.0
4.2  Radius of line 1556 at 1.25E-4 <= 0.05.  (no action taken)
     B1      X, Y, Z:  -19.16  56.28  2.18
4.2  Radius of line 1588 at 0.05 <= 0.05.  (no action taken)
     B1      X, Y, Z:  -17.76  59.28  6.2
4.2  Radius of line 1593 at 1.25E-4 <= 0.05.  (no action taken)
     B1      X, Y, Z:  -18.35  58.0  6.0
4.2  Radius of line 1613 at 0.05 <= 0.05.  (no action taken)
     B1      X, Y, Z:  -16.82  62.25  4.61
4.2  Radius of line 1615 at 0.031 <= 0.05.  (no action taken)
     B1      X, Y, Z:  -16.73  62.39  4.5
4.2  Radius of line 1649 at 1.25E-4 <= 0.05.  (no action taken)
     B1      X, Y, Z:  -11.31  61.46  0.68
4.3  Radius of line 1650 at 0.861 >= 5.0 stdevs above the mean.  (no action taken)
     B1      X, Y, Z:  -11.97  60.64  0.54
4.3  Radius of line 1651 at 0.864 >= 5.0 stdevs above the mean.  (no action taken)
     B1      X, Y, Z:  -11.75  60.68  0.26
4.2  Radius of line 1688 at 0.047 <= 0.05.  (no action taken)
     B1      X, Y, Z:  -10.5  61.89  -3.47
4.2  Radius of line 1731 at 1.25E-4 <= 0.05.  (no action taken)
     B1      X, Y, Z:  -10.25  58.06  -2.85
4.2  Radius of line 1738 at 0.044 <= 0.05.  (no action taken)
     B1      X, Y, Z:  -9.73  59.29  -2.95
4.2  Radius of line 1816 at 1.25E-4 <= 0.05.  (no action taken)
     B1      X, Y, Z:  -10.41  56.75  0.46
4.2  Radius of line 1908 at 1.25E-4 <= 0.05.  (no action taken)
     B1      X, Y, Z:  -9.73  52.5  3.08
4.2  Radius of line 1914 at 1.25E-4 <= 0.05.  (no action taken)
     B1      X, Y, Z:  -8.77  51.28  2.79
4.2  Radius of line 1943 at 1.25E-4 <= 0.05.  (no action taken)
     B1      X, Y, Z:  -6.08  48.86  2.37
4.2  Radius of line 2026 at 1.25E-4 <= 0.05.  (no action taken)
     B1      X, Y, Z:  -13.99  55.75  7.7
4.2  Radius of line 2113 at 1.25E-4 <= 0.05.  (no action taken)
     B1      X, Y, Z:  -6.75  45.27  6.38
4.2  Radius of line 2228 at 0.04 <= 0.05.  (no action taken)
     B1      X, Y, Z:  -9.96  51.64  3.08
4.2  Radius of line 2244 at 1.25E-4 <= 0.05.  (no action taken)
     B1      X, Y, Z:  -7.24  57.35  1.91
4.2  Radius of line 2277 at 1.25E-4 <= 0.05.  (no action taken)
     B1      X, Y, Z:  -4.23  58.64  2.1
4.2  Radius of line 2322 at 1.25E-4 <= 0.05.  (no action taken)
     B1      X, Y, Z:  -4.55  65.87  1.0
4.2  Radius of line 2410 at 0.028 <= 0.05.  (no action taken)
     B1      X, Y, Z:  -3.29  70.78  -3.02
4.2  Radius of line 2424 at 1.25E-4 <= 0.05.  (no action taken)
     B1      X, Y, Z:  -4.78  64.4  1.29
4.2  Radius of line 2515 at 1.25E-4 <= 0.05.  (no action taken)
     B1      X, Y, Z:  -1.21  54.71  7.3
4.2  Radius of line 2536 at 1.25E-4 <= 0.05.  (no action taken)
     B1      X, Y, Z:  -3.14  53.52  9.1
4.2  Radius of line 2601 at 0.031 <= 0.05.  (no action taken)
     B1      X, Y, Z:  0.27  59.15  6.82
4.2  Radius of line 2616 at 1.25E-4 <= 0.05.  (no action taken)
     B1      X, Y, Z:  1.82  59.68  9.15
4.2  Radius of line 2711 at 1.25E-4 <= 0.05.  (no action taken)
     B1      X, Y, Z:  3.6  52.95  -0.05
4.2  Radius of line 2712 at 0.048 <= 0.05.  (no action taken)
     B1      X, Y, Z:  2.62  55.6  0.28
4.2  Radius of line 2721 at 1.25E-4 <= 0.05.  (no action taken)
     B1      X, Y, Z:  3.35  55.21  0.81
4.2  Radius of line 2725 at 1.25E-4 <= 0.05.  (no action taken)
     B1      X, Y, Z:  -0.44  54.0  0.68
4.2  Radius of line 2729 at 0.046 <= 0.05.  (no action taken)
     B1      X, Y, Z:  -0.98  53.21  3.85
4.2  Radius of line 2752 at 0.044 <= 0.05.  (no action taken)
     B1      X, Y, Z:  -6.37  56.64  4.57
4.2  Radius of line 2816 at 1.25E-4 <= 0.05.  (no action taken)
     B1      X, Y, Z:  -8.99  55.35  3.66
4.2  Radius of line 2825 at 0.015 <= 0.05.  (no action taken)
     B1      X, Y, Z:  -16.89  65.75  4.41
4.2  Radius of line 2870 at 1.25E-4 <= 0.05.  (no action taken)
     B1      X, Y, Z:  -14.0  71.07  3.25
4.2  Radius of line 2872 at 1.25E-4 <= 0.05.  (no action taken)
     B1      X, Y, Z:  -14.3  70.68  3.91
4.2  Radius of line 2907 at 1.25E-4 <= 0.05.  (no action taken)
     B1      X, Y, Z:  -11.0  71.68  0.2
4.2  Radius of line 2934 at 1.25E-4 <= 0.05.  (no action taken)
     B1      X, Y, Z:  -12.57  71.09  3.74
4.2  Radius of line 2942 at 1.25E-4 <= 0.05.  (no action taken)
     B1      X, Y, Z:  -22.32  69.89  13.08
4.2  Radius of line 3050 at 0.049 <= 0.05.  (no action taken)
     B1      X, Y, Z:  -18.23  68.95  19.87
4.2  Radius of line 3051 at 0.034 <= 0.05.  (no action taken)
     B1      X, Y, Z:  -17.78  69.42  18.67
4.2  Radius of line 3153 at 0.05 <= 0.05.  (no action taken)
     B1      X, Y, Z:  -24.23  68.01  17.21
4.3  Radius of line 3172 at 0.845 >= 5.0 stdevs above the mean.  (no action taken)
     B1      X, Y, Z:  -24.67  75.68  18.8
4.2  Radius of line 3177 at 0.049 <= 0.05.  (no action taken)
     B1      X, Y, Z:  -24.6  75.28  20.14
4.3  Radius of line 3268 at 1.189 >= 5.0 stdevs above the mean.  (no action taken)
     B1      X, Y, Z:  -24.25  82.34  9.33
4.2  Radius of line 3334 at 1.25E-4 <= 0.05.  (no action taken)
     B1      X, Y, Z:  -23.0  82.34  4.45
4.3  Radius of line 3381 at 0.944 >= 5.0 stdevs above the mean.  (no action taken)
     B1      X, Y, Z:  -19.57  84.73  1.15
4.3  Radius of line 3382 at 0.862 >= 5.0 stdevs above the mean.  (no action taken)
     B1      X, Y, Z:  -19.48  84.7  1.08
4.2  Radius of line 3393 at 1.25E-4 <= 0.05.  (no action taken)
     B1      X, Y, Z:  -20.12  84.96  0.34
4.2  Radius of line 3454 at 1.25E-4 <= 0.05.  (no action taken)
     B1      X, Y, Z:  -16.42  78.81  -5.2
4.2  Radius of line 3473 at 1.25E-4 <= 0.05.  (no action taken)
     B1      X, Y, Z:  -15.89  78.46  -7.21
4.2  Radius of line 3540 at 0.044 <= 0.05.  (no action taken)
     B1      X, Y, Z:  -17.48  85.51  -8.06
4.2  Radius of line 3588 at 0.048 <= 0.05.  (no action taken)
     B1      X, Y, Z:  -16.83  86.9  -12.5
4.2  Radius of line 3645 at 0.049 <= 0.05.  (no action taken)
     B1      X, Y, Z:  -14.67  78.87  -6.48
4.2  Radius of line 3688 at 1.25E-4 <= 0.05.  (no action taken)
     B1      X, Y, Z:  -11.91  77.59  -6.08
4.2  Radius of line 3752 at 1.25E-4 <= 0.05.  (no action taken)
     B1      X, Y, Z:  -13.58  77.85  -13.57
4.2  Radius of line 3835 at 1.25E-4 <= 0.05.  (no action taken)
     B1      X, Y, Z:  -13.43  72.17  -18.82
4.2  Radius of line 3923 at 0.038 <= 0.05.  (no action taken)
     B1      X, Y, Z:  -6.28  74.84  -14.02
4.2  Radius of line 3932 at 0.045 <= 0.05.  (no action taken)
     B1      X, Y, Z:  -10.11  75.65  -8.96
4.2  Radius of line 3949 at 0.039 <= 0.05.  (no action taken)
     B1      X, Y, Z:  -11.46  80.07  -6.65
4.2  Radius of line 3970 at 0.049 <= 0.05.  (no action taken)
     B1      X, Y, Z:  -12.16  83.79  -6.53
4.2  Radius of line 3991 at 0.024 <= 0.05.  (no action taken)
     B1      X, Y, Z:  -15.41  79.0  -3.75
4.2  Radius of line 3992 at 0.04 <= 0.05.  (no action taken)
     B1      X, Y, Z:  -15.28  78.92  -3.77
4.2  Radius of line 4014 at 1.25E-4 <= 0.05.  (no action taken)
     B1      X, Y, Z:  -15.03  81.23  -4.38
4.2  Radius of line 4026 at 1.25E-4 <= 0.05.  (no action taken)
     B1      X, Y, Z:  -14.65  81.75  -3.39
4.2  Radius of line 4063 at 1.25E-4 <= 0.05.  (no action taken)
     B1      X, Y, Z:  -15.28  87.15  -0.72
4.2  Radius of line 4263 at 1.25E-4 <= 0.05.  (no action taken)
     B1      X, Y, Z:  -9.88  110.43  -3.52
4.2  Radius of line 4396 at 0.042 <= 0.05.  (no action taken)
     B1      X, Y, Z:  -8.57  117.32  -1.94
4.3  Radius of line 4436 at 0.867 >= 5.0 stdevs above the mean.  (no action taken)
     B1      X, Y, Z:  -11.81  121.43  -5.62
4.3  Radius of line 4437 at 0.918 >= 5.0 stdevs above the mean.  (no action taken)
     B1      X, Y, Z:  -11.82  121.64  -5.54
4.2  Radius of line 4457 at 0.049 <= 0.05.  (no action taken)
     B1      X, Y, Z:  -9.46  121.54  -3.79
4.3  Radius of line 4460 at 0.856 >= 5.0 stdevs above the mean.  (no action taken)
     B1      X, Y, Z:  -11.8  121.54  -6.29
4.2  Radius of line 4551 at 0.048 <= 0.05.  (no action taken)
     B1      X, Y, Z:  -10.41  119.37  -11.03
4.2  Radius of line 4560 at 1.25E-4 <= 0.05.  (no action taken)
     B1      X, Y, Z:  -10.39  124.06  -10.93
4.2  Radius of line 4605 at 0.024 <= 0.05.  (no action taken)
     B1      X, Y, Z:  -12.02  131.55  -8.23
4.2  Radius of line 4712 at 1.25E-4 <= 0.05.  (no action taken)
     B1      X, Y, Z:  -12.52  146.24  -5.92
4.2  Radius of line 4767 at 1.25E-4 <= 0.05.  (no action taken)
     B1      X, Y, Z:  -13.08  143.12  -3.85
4.2  Radius of line 4776 at 0.05 <= 0.05.  (no action taken)
     B1      X, Y, Z:  -14.56  144.31  -5.23
4.2  Radius of line 4781 at 1.25E-4 <= 0.05.  (no action taken)
     B1      X, Y, Z:  -13.66  145.93  -4.82
4.2  Radius of line 4901 at 0.04 <= 0.05.  (no action taken)
     B1      X, Y, Z:  -8.46  165.62  -0.73
4.2  Radius of line 4951 at 1.25E-4 <= 0.05.  (no action taken)
     B1      X, Y, Z:  -6.29  169.62  -0.2
4.2  Radius of line 4958 at 0.041 <= 0.05.  (no action taken)
     B1      X, Y, Z:  -6.12  169.43  -1.57
4.2  Radius of line 4966 at 1.25E-4 <= 0.05.  (no action taken)
     B1      X, Y, Z:  -5.4  170.15  -1.47
4.2  Radius of line 4993 at 1.25E-4 <= 0.05.  (no action taken)
     B1      X, Y, Z:  -9.07  168.4  2.02
4.2  Radius of line 4998 at 1.25E-4 <= 0.05.  (no action taken)
     B1      X, Y, Z:  -9.99  167.5  2.39
4.2  Radius of line 5002 at 1.25E-4 <= 0.05.  (no action taken)
     B1      X, Y, Z:  -10.57  168.09  2.16
4.2  Radius of line 5040 at 1.25E-4 <= 0.05.  (no action taken)
     B1      X, Y, Z:  -10.65  168.38  3.2
4.2  Radius of line 5042 at 0.047 <= 0.05.  (no action taken)
     B1      X, Y, Z:  -10.59  167.9  2.43
4.2  Radius of line 5174 at 1.25E-4 <= 0.05.  (no action taken)
     B1      X, Y, Z:  1.13  161.77  0.01
4.2  Radius of line 5226 at 1.25E-4 <= 0.05.  (no action taken)
     B1      X, Y, Z:  1.55  166.49  -4.16
4.2  Radius of line 5243 at 1.25E-4 <= 0.05.  (no action taken)
     B1      X, Y, Z:  1.45  164.5  -6.04
4.2  Radius of line 5383 at 0.047 <= 0.05.  (no action taken)
     B1      X, Y, Z:  3.0  161.68  -18.62
4.2  Radius of line 5388 at 1.25E-4 <= 0.05.  (no action taken)
     B1      X, Y, Z:  1.33  164.37  -20.1
4.2  Radius of line 5400 at 1.25E-4 <= 0.05.  (no action taken)
     B1      X, Y, Z:  2.24  165.16  -17.67
4.2  Radius of line 5411 at 0.05 <= 0.05.  (no action taken)
     B1      X, Y, Z:  -0.3  164.56  -17.25
4.2  Radius of line 5414 at 1.25E-4 <= 0.05.  (no action taken)
     B1      X, Y, Z:  -0.85  164.43  -13.0
4.2  Radius of line 5416 at 1.25E-4 <= 0.05.  (no action taken)
     B1      X, Y, Z:  -0.66  163.31  -11.07
4.2  Radius of line 5423 at 1.25E-4 <= 0.05.  (no action taken)
     B1      X, Y, Z:  -0.28  163.69  -7.54
4.2  Radius of line 5431 at 1.25E-4 <= 0.05.  (no action taken)
     B1      X, Y, Z:  3.06  163.68  -3.1
4.2  Radius of line 5446 at 0.039 <= 0.05.  (no action taken)
     B1      X, Y, Z:  0.0  162.65  3.08
4.2  Radius of line 5455 at 1.25E-4 <= 0.05.  (no action taken)
     B1      X, Y, Z:  -7.61  163.15  -3.91
4.2  Radius of line 5471 at 1.25E-4 <= 0.05.  (no action taken)
     B1      X, Y, Z:  -11.59  160.21  -1.11
4.2  Radius of line 5475 at 1.25E-4 <= 0.05.  (no action taken)
     B1      X, Y, Z:  -13.31  156.81  -3.58
4.2  Radius of line 5538 at 1.25E-4 <= 0.05.  (no action taken)
     B1      X, Y, Z:  -13.64  154.71  -4.0
4.2  Radius of line 5578 at 1.25E-4 <= 0.05.  (no action taken)
     B1      X, Y, Z:  -11.44  149.53  -4.2
4.2  Radius of line 5622 at 1.25E-4 <= 0.05.  (no action taken)
     B1      X, Y, Z:  -12.82  151.65  -8.76
4.2  Radius of line 5806 at 0.045 <= 0.05.  (no action taken)
     B1      X, Y, Z:  -3.99  165.43  -17.23
4.2  Radius of line 5848 at 1.25E-4 <= 0.05.  (no action taken)
     B1      X, Y, Z:  -2.22  165.96  -18.55
4.2  Radius of line 5874 at 0.033 <= 0.05.  (no action taken)
     B1      X, Y, Z:  -7.83  156.88  -12.25
4.2  Radius of line 5903 at 1.25E-4 <= 0.05.  (no action taken)
     B1      X, Y, Z:  -10.92  156.28  -11.56
4.2  Radius of line 5957 at 0.045 <= 0.05.  (no action taken)
     B1      X, Y, Z:  -8.5  152.71  -16.35
4.2  Radius of line 6007 at 0.031 <= 0.05.  (no action taken)
     B1      X, Y, Z:  -9.96  156.0  -15.23
4.2  Radius of line 6043 at 1.25E-4 <= 0.05.  (no action taken)
     B1      X, Y, Z:  -7.59  148.72  -18.94
4.2  Radius of line 6046 at 0.04 <= 0.05.  (no action taken)
     B1      X, Y, Z:  -8.74  151.31  -15.25
4.2  Radius of line 6050 at 0.022 <= 0.05.  (no action taken)
     B1      X, Y, Z:  -8.42  150.19  -14.21
4.2  Radius of line 6114 at 0.027 <= 0.05.  (no action taken)
     B1      X, Y, Z:  -10.41  147.25  -6.58
4.2  Radius of line 6251 at 1.25E-4 <= 0.05.  (no action taken)
     B1      X, Y, Z:  -15.53  125.79  -18.33
4.2  Radius of line 6341 at 0.049 <= 0.05.  (no action taken)
     B1      X, Y, Z:  -19.76  146.13  -11.84
4.2  Radius of line 6385 at 1.25E-4 <= 0.05.  (no action taken)
     B1      X, Y, Z:  -20.57  139.62  -11.09
4.2  Radius of line 6404 at 1.25E-4 <= 0.05.  (no action taken)
     B1      X, Y, Z:  -10.99  133.75  -9.67
4.2  Radius of line 6504 at 0.046 <= 0.05.  (no action taken)
     B1      X, Y, Z:  -1.06  123.4  -8.85
4.2  Radius of line 6577 at 1.25E-4 <= 0.05.  (no action taken)
     B1      X, Y, Z:  -0.54  120.07  -3.22
4.2  Radius of line 6663 at 1.25E-4 <= 0.05.  (no action taken)
     B1      X, Y, Z:  0.23  119.7  -7.58
4.2  Radius of line 6709 at 0.029 <= 0.05.  (no action taken)
     B1      X, Y, Z:  -1.64  127.51  -12.85
4.2  Radius of line 6726 at 0.013 <= 0.05.  (no action taken)
     B1      X, Y, Z:  -1.62  127.32  -13.11
4.2  Radius of line 6737 at 0.031 <= 0.05.  (no action taken)
     B1      X, Y, Z:  0.44  126.73  -11.63
4.2  Radius of line 6822 at 1.25E-4 <= 0.05.  (no action taken)
     B1      X, Y, Z:  -9.0  133.09  -14.02
4.2  Radius of line 6830 at 1.25E-4 <= 0.05.  (no action taken)
     B1      X, Y, Z:  -7.36  130.21  -15.21
4.2  Radius of line 6935 at 1.25E-4 <= 0.05.  (no action taken)
     B1      X, Y, Z:  -10.83  128.59  -15.5
4.2  Radius of line 6969 at 1.25E-4 <= 0.05.  (no action taken)
     B1      X, Y, Z:  -12.43  127.56  -11.08
4.3  Radius of line 6987 at 0.882 >= 5.0 stdevs above the mean.  (no action taken)
     B1      X, Y, Z:  -10.41  116.71  -1.32
4.3  Radius of line 6988 at 0.965 >= 5.0 stdevs above the mean.  (no action taken)
     B1      X, Y, Z:  -10.39  116.81  -1.34
4.3  Radius of line 7006 at 0.898 >= 5.0 stdevs above the mean.  (no action taken)
     B1      X, Y, Z:  -10.16  117.12  -1.31
4.3  Radius of line 7007 at 0.9 >= 5.0 stdevs above the mean.  (no action taken)
     B1      X, Y, Z:  -10.06  117.21  -1.37
4.2  Radius of line 7138 at 0.033 <= 0.05.  (no action taken)
     B1      X, Y, Z:  -5.21  120.56  -3.74
4.2  Radius of line 7142 at 1.25E-4 <= 0.05.  (no action taken)
     B1      X, Y, Z:  -5.37  120.35  -4.24
4.2  Radius of line 7160 at 1.25E-4 <= 0.05.  (no action taken)
     B1      X, Y, Z:  -5.79  119.75  -2.85
4.2  Radius of line 7203 at 0.049 <= 0.05.  (no action taken)
     B1      X, Y, Z:  -3.52  121.84  1.23
4.2  Radius of line 7214 at 0.038 <= 0.05.  (no action taken)
     B1      X, Y, Z:  -2.56  123.84  1.57
4.2  Radius of line 7218 at 1.25E-4 <= 0.05.  (no action taken)
     B1      X, Y, Z:  -2.06  123.73  1.37
4.2  Radius of line 7219 at 0.018 <= 0.05.  (no action taken)
     B1      X, Y, Z:  -5.29  124.64  -1.11
4.2  Radius of line 7381 at 0.041 <= 0.05.  (no action taken)
     B1      X, Y, Z:  -8.75  138.43  -2.29
4.2  Radius of line 7393 at 0.049 <= 0.05.  (no action taken)
     B1      X, Y, Z:  -7.13  139.93  0.14
4.2  Radius of line 7630 at 1.25E-4 <= 0.05.  (no action taken)
     B1      X, Y, Z:  -0.19  155.15  4.09
4.2  Radius of line 7673 at 1.25E-4 <= 0.05.  (no action taken)
     B1      X, Y, Z:  -2.72  154.38  12.81
4.2  Radius of line 7683 at 1.25E-4 <= 0.05.  (no action taken)
     B1      X, Y, Z:  -2.64  153.87  13.33
4.2  Radius of line 7854 at 1.25E-4 <= 0.05.  (no action taken)
     B1      X, Y, Z:  -1.27  144.15  -0.26
4.2  Radius of line 7980 at 0.043 <= 0.05.  (no action taken)
     B1      X, Y, Z:  -16.62  146.16  1.94
4.2  Radius of line 8004 at 1.25E-4 <= 0.05.  (no action taken)
     B1      X, Y, Z:  -18.57  148.36  2.41
4.2  Radius of line 8021 at 1.25E-4 <= 0.05.  (no action taken)
     B1      X, Y, Z:  -18.46  145.37  1.75
4.2  Radius of line 8167 at 1.25E-4 <= 0.05.  (no action taken)
     B1      X, Y, Z:  -24.32  157.56  -2.91
4.2  Radius of line 8180 at 1.25E-4 <= 0.05.  (no action taken)
     B1      X, Y, Z:  -24.07  158.77  -2.91
4.2  Radius of line 8273 at 1.25E-4 <= 0.05.  (no action taken)
     B1      X, Y, Z:  -24.42  157.96  -2.68
4.2  Radius of line 8292 at 1.25E-4 <= 0.05.  (no action taken)
     B1      X, Y, Z:  -26.51  153.65  -2.14
4.2  Radius of line 8311 at 0.037 <= 0.05.  (no action taken)
     B1      X, Y, Z:  -25.39  150.53  2.52
4.2  Radius of line 8342 at 0.046 <= 0.05.  (no action taken)
     B1      X, Y, Z:  -21.46  145.56  -1.15
4.2  Radius of line 8361 at 0.048 <= 0.05.  (no action taken)
     B1      X, Y, Z:  -22.6  143.96  -2.35
4.2  Radius of line 8391 at 0.041 <= 0.05.  (no action taken)
     B1      X, Y, Z:  -22.58  141.63  3.81
4.2  Radius of line 8404 at 0.035 <= 0.05.  (no action taken)
     B1      X, Y, Z:  -17.87  143.75  3.49
4.2  Radius of line 8405 at 0.037 <= 0.05.  (no action taken)
     B1      X, Y, Z:  -17.98  143.65  3.6
4.2  Radius of line 8434 at 1.25E-4 <= 0.05.  (no action taken)
     B1      X, Y, Z:  -8.55  139.93  -0.56
4.2  Radius of line 8518 at 0.018 <= 0.05.  (no action taken)
     B1      X, Y, Z:  -1.52  128.84  1.12
4.2  Radius of line 8683 at 0.048 <= 0.05.  (no action taken)
     B1      X, Y, Z:  8.78  140.24  11.85
4.2  Radius of line 8688 at 1.25E-4 <= 0.05.  (no action taken)
     B1      X, Y, Z:  8.58  139.74  12.41
4.2  Radius of line 8748 at 1.25E-4 <= 0.05.  (no action taken)
     B1      X, Y, Z:  0.64  142.8  12.76
4.2  Radius of line 8782 at 1.25E-4 <= 0.05.  (no action taken)
     B1      X, Y, Z:  0.8  144.81  9.91
4.2  Radius of line 8786 at 1.25E-4 <= 0.05.  (no action taken)
     B1      X, Y, Z:  0.05  143.81  10.01
4.2  Radius of line 8888 at 0.05 <= 0.05.  (no action taken)
     B1      X, Y, Z:  3.7  134.18  17.64
4.2  Radius of line 8899 at 0.046 <= 0.05.  (no action taken)
     B1      X, Y, Z:  -0.14  134.5  11.17
4.2  Radius of line 8920 at 0.049 <= 0.05.  (no action taken)
     B1      X, Y, Z:  -1.38  134.75  2.79
4.2  Radius of line 8937 at 0.05 <= 0.05.  (no action taken)
     B1      X, Y, Z:  -0.85  135.15  2.24
4.2  Radius of line 8970 at 1.25E-4 <= 0.05.  (no action taken)
     B1      X, Y, Z:  -10.16  125.51  0.73
4.2  Radius of line 8996 at 0.039 <= 0.05.  (no action taken)
     B1      X, Y, Z:  -10.36  122.39  3.52
4.2  Radius of line 8999 at 1.25E-4 <= 0.05.  (no action taken)
     B1      X, Y, Z:  -10.75  121.4  0.38
4.2  Radius of line 9105 at 0.045 <= 0.05.  (no action taken)
     B1      X, Y, Z:  -17.67  106.06  3.95
4.2  Radius of line 9157 at 0.049 <= 0.05.  (no action taken)
     B1      X, Y, Z:  -13.75  108.79  -0.66
4.2  Radius of line 9181 at 1.25E-4 <= 0.05.  (no action taken)
     B1      X, Y, Z:  -16.19  109.09  0.14
4.2  Radius of line 9230 at 0.045 <= 0.05.  (no action taken)
     B1      X, Y, Z:  -18.3  115.65  4.11
4.2  Radius of line 9236 at 1.25E-4 <= 0.05.  (no action taken)
     B1      X, Y, Z:  -16.3  109.56  2.93
4.2  Radius of line 9239 at 1.25E-4 <= 0.05.  (no action taken)
     B1      X, Y, Z:  -15.78  109.68  1.3
4.2  Radius of line 9284 at 0.045 <= 0.05.  (no action taken)
     B1      X, Y, Z:  -11.76  103.93  -3.75
4.2  Radius of line 9291 at 1.25E-4 <= 0.05.  (no action taken)
     B1      X, Y, Z:  -12.75  103.12  -4.67
4.2  Radius of line 9404 at 1.25E-4 <= 0.05.  (no action taken)
     B1      X, Y, Z:  -0.57  91.95  0.68
4.2  Radius of line 9483 at 1.25E-4 <= 0.05.  (no action taken)
     B1      X, Y, Z:  -5.34  98.43  -1.57
4.2  Radius of line 9533 at 0.042 <= 0.05.  (no action taken)
     B1      X, Y, Z:  -3.08  94.2  0.4
4.2  Radius of line 9537 at 1.25E-4 <= 0.05.  (no action taken)
     B1      X, Y, Z:  -7.15  96.62  -0.11
4.2  Radius of line 9567 at 0.05 <= 0.05.  (no action taken)
     B1      X, Y, Z:  -7.4  98.29  3.74
4.2  Radius of line 9595 at 0.032 <= 0.05.  (no action taken)
     B1      X, Y, Z:  -10.94  95.23  -1.95
4.2  Radius of line 9621 at 0.042 <= 0.05.  (no action taken)
     B1      X, Y, Z:  -10.98  96.12  -4.53
4.2  Radius of line 9652 at 0.049 <= 0.05.  (no action taken)
     B1      X, Y, Z:  -11.56  100.23  -5.19
4.2  Radius of line 9663 at 1.25E-4 <= 0.05.  (no action taken)
     B1      X, Y, Z:  -10.58  98.54  -4.62
4.2  Radius of line 9725 at 0.046 <= 0.05.  (no action taken)
     B1      X, Y, Z:  -11.09  92.18  -8.08
4.2  Radius of line 9767 at 1.25E-4 <= 0.05.  (no action taken)
     B1      X, Y, Z:  -14.23  90.01  -10.05
4.2  Radius of line 9803 at 0.042 <= 0.05.  (no action taken)
     B1      X, Y, Z:  -11.67  93.45  -11.8
4.2  Radius of line 9826 at 0.03 <= 0.05.  (no action taken)
     B1      X, Y, Z:  -9.23  90.2  -10.75
4.2  Radius of line 9832 at 0.038 <= 0.05.  (no action taken)
     B1      X, Y, Z:  -8.33  92.56  -11.83
4.2  Radius of line 9881 at 0.042 <= 0.05.  (no action taken)
     B1      X, Y, Z:  -3.72  92.45  -17.21
4.2  Radius of line 9894 at 1.25E-4 <= 0.05.  (no action taken)
     B1      X, Y, Z:  -2.47  92.37  -17.07
4.2  Radius of line 9918 at 0.05 <= 0.05.  (no action taken)
     B1      X, Y, Z:  -11.64  94.62  -6.08
4.2  Radius of line 10030 at 1.25E-4 <= 0.05.  (no action taken)
     B1      X, Y, Z:  -10.41  100.81  -18.16
4.2  Radius of line 10067 at 0.05 <= 0.05.  (no action taken)
     B1      X, Y, Z:  -13.0  97.9  -17.51
4.2  Radius of line 10069 at 0.039 <= 0.05.  (no action taken)
     B1      X, Y, Z:  -11.97  99.4  -17.23
4.2  Radius of line 10072 at 0.049 <= 0.05.  (no action taken)
     B1      X, Y, Z:  -12.08  99.79  -16.94
4.2  Radius of line 10249 at 1.25E-4 <= 0.05.  (no action taken)
     B1      X, Y, Z:  -5.38  111.84  -20.03
4.2  Radius of line 10434 at 0.038 <= 0.05.  (no action taken)
     B1      X, Y, Z:  -19.78  87.59  5.03
4.3  Radius of line 10515 at 1.221 >= 5.0 stdevs above the mean.  (no action taken)
     B1      X, Y, Z:  -24.23  82.54  9.25
4.3  Radius of line 10516 at 1.142 >= 5.0 stdevs above the mean.  (no action taken)
     B1      X, Y, Z:  -24.28  82.62  9.39
4.3  Radius of line 10517 at 1.092 >= 5.0 stdevs above the mean.  (no action taken)
     B1      X, Y, Z:  -24.28  82.73  9.46
4.3  Radius of line 10518 at 1.041 >= 5.0 stdevs above the mean.  (no action taken)
     B1      X, Y, Z:  -24.3  82.9  9.5
4.3  Radius of line 10519 at 0.975 >= 5.0 stdevs above the mean.  (no action taken)
     B1      X, Y, Z:  -24.26  82.93  9.64
4.3  Radius of line 10520 at 0.903 >= 5.0 stdevs above the mean.  (no action taken)
     B1      X, Y, Z:  -24.23  83.07  9.71
4.3  Radius of line 10521 at 0.933 >= 5.0 stdevs above the mean.  (no action taken)
     B1      X, Y, Z:  -24.12  83.5  9.58
4.3  Radius of line 10522 at 0.832 >= 5.0 stdevs above the mean.  (no action taken)
     B1      X, Y, Z:  -24.12  83.57  9.68
4.3  Radius of line 10545 at 0.958 >= 5.0 stdevs above the mean.  (no action taken)
     B1      X, Y, Z:  -22.14  87.7  11.64
4.2  Radius of line 10585 at 1.25E-4 <= 0.05.  (no action taken)
     B1      X, Y, Z:  -22.8  89.56  16.25
4.2  Radius of line 10638 at 0.04 <= 0.05.  (no action taken)
     B1      X, Y, Z:  -16.96  87.23  13.98
4.2  Radius of line 10643 at 1.25E-4 <= 0.05.  (no action taken)
     B1      X, Y, Z:  -16.57  87.04  13.63
4.2  Radius of line 10654 at 1.25E-4 <= 0.05.  (no action taken)
     B1      X, Y, Z:  -15.65  86.78  15.34
4.3  Radius of line 10857 at 0.841 >= 5.0 stdevs above the mean.  (no action taken)
     B1      X, Y, Z:  -25.1  112.82  22.6
4.3  Radius of line 10858 at 0.861 >= 5.0 stdevs above the mean.  (no action taken)
     B1      X, Y, Z:  -25.08  113.03  22.69
4.2  Radius of line 10862 at 0.018 <= 0.05.  (no action taken)
     B1      X, Y, Z:  -25.1  113.51  23.5
4.2  Radius of line 10870 at 0.028 <= 0.05.  (no action taken)
     B1      X, Y, Z:  -25.51  113.42  23.28
4.2  Radius of line 11024 at 1.25E-4 <= 0.05.  (no action taken)
     B1      X, Y, Z:  -19.3  129.09  33.32
4.3  Radius of line 11032 at 0.864 >= 5.0 stdevs above the mean.  (no action taken)
     B1      X, Y, Z:  -17.87  132.28  35.15
4.3  Radius of line 11033 at 0.89 >= 5.0 stdevs above the mean.  (no action taken)
     B1      X, Y, Z:  -17.94  132.28  35.32
4.3  Radius of line 11034 at 0.865 >= 5.0 stdevs above the mean.  (no action taken)
     B1      X, Y, Z:  -18.01  132.38  35.52
4.3  Radius of line 11035 at 0.883 >= 5.0 stdevs above the mean.  (no action taken)
     B1      X, Y, Z:  -17.96  132.49  35.64
4.3  Radius of line 11036 at 0.868 >= 5.0 stdevs above the mean.  (no action taken)
     B1      X, Y, Z:  -17.69  132.59  35.64
4.3  Radius of line 11101 at 0.84 >= 5.0 stdevs above the mean.  (no action taken)
     B1      X, Y, Z:  -14.1  136.68  38.53
4.3  Radius of line 11102 at 0.881 >= 5.0 stdevs above the mean.  (no action taken)
     B1      X, Y, Z:  -14.05  136.88  38.46
4.3  Radius of line 11103 at 0.882 >= 5.0 stdevs above the mean.  (no action taken)
     B1      X, Y, Z:  -13.94  136.99  38.43
4.3  Radius of line 11104 at 0.913 >= 5.0 stdevs above the mean.  (no action taken)
     B1      X, Y, Z:  -13.89  137.18  38.46
4.3  Radius of line 11105 at 0.938 >= 5.0 stdevs above the mean.  (no action taken)
     B1      X, Y, Z:  -13.76  137.18  38.5
4.3  Radius of line 11106 at 0.955 >= 5.0 stdevs above the mean.  (no action taken)
     B1      X, Y, Z:  -13.67  137.28  38.57
4.3  Radius of line 11107 at 0.994 >= 5.0 stdevs above the mean.  (no action taken)
     B1      X, Y, Z:  -13.68  137.59  38.61
4.3  Radius of line 11108 at 0.879 >= 5.0 stdevs above the mean.  (no action taken)
     B1      X, Y, Z:  -13.28  137.18  38.88
4.3  Radius of line 11122 at 0.832 >= 5.0 stdevs above the mean.  (no action taken)
     B1      X, Y, Z:  -11.99  136.49  41.03
4.3  Radius of line 11123 at 0.874 >= 5.0 stdevs above the mean.  (no action taken)
     B1      X, Y, Z:  -11.98  136.49  41.15
4.3  Radius of line 11124 at 0.848 >= 5.0 stdevs above the mean.  (no action taken)
     B1      X, Y, Z:  -11.93  136.68  41.27
4.2  Radius of line 11132 at 0.038 <= 0.05.  (no action taken)
     B1      X, Y, Z:  -11.83  135.78  41.42
4.2  Radius of line 11163 at 1.25E-4 <= 0.05.  (no action taken)
     B1      X, Y, Z:  -12.39  136.46  45.65
4.3  Radius of line 11264 at 0.852 >= 5.0 stdevs above the mean.  (no action taken)
     B1      X, Y, Z:  -14.5  150.38  39.07
4.2  Radius of line 11594 at 1.25E-4 <= 0.05.  (no action taken)
     B1      X, Y, Z:  -28.07  145.27  31.35
4.2  Radius of line 11603 at 1.25E-4 <= 0.05.  (no action taken)
     B1      X, Y, Z:  -26.69  143.96  33.7
4.2  Radius of line 11609 at 1.25E-4 <= 0.05.  (no action taken)
     B1      X, Y, Z:  -26.64  145.15  33.45
4.2  Radius of line 11626 at 0.047 <= 0.05.  (no action taken)
     B1      X, Y, Z:  -26.57  146.47  30.14
4.2  Radius of line 11632 at 1.25E-4 <= 0.05.  (no action taken)
     B1      X, Y, Z:  -27.14  145.58  30.23
4.5  Radius of terminal line 11725 at 0.617 >= 5.0 stdevs above the mean.  (no action taken)
     B1      X, Y, Z:  -16.17  148.87  39.57
4.2  Radius of line 11730 at 0.05 <= 0.05.  (no action taken)
     B1      X, Y, Z:  -13.75  147.97  39.89
4.2  Radius of line 11746 at 1.25E-4 <= 0.05.  (no action taken)
     B1      X, Y, Z:  -14.69  142.46  43.46
4.2  Radius of line 11774 at 0.044 <= 0.05.  (no action taken)
     B1      X, Y, Z:  -13.35  137.16  42.99
4.2  Radius of line 11782 at 0.041 <= 0.05.  (no action taken)
     B1      X, Y, Z:  -12.71  136.16  42.54
4.3  Radius of line 11867 at 0.85 >= 5.0 stdevs above the mean.  (no action taken)
     B1      X, Y, Z:  -12.22  140.49  39.54
4.2  Radius of line 11935 at 0.046 <= 0.05.  (no action taken)
     B1      X, Y, Z:  -4.42  137.3  44.38
4.2  Radius of line 11944 at 1.25E-4 <= 0.05.  (no action taken)
     B1      X, Y, Z:  -3.79  137.69  45.35
4.2  Radius of line 11949 at 0.042 <= 0.05.  (no action taken)
     B1      X, Y, Z:  -5.78  136.19  44.28
4.2  Radius of line 12012 at 1.25E-4 <= 0.05.  (no action taken)
     B1      X, Y, Z:  -7.75  143.71  40.45
4.2  Radius of line 12041 at 1.25E-4 <= 0.05.  (no action taken)
     B1      X, Y, Z:  -7.66  142.19  41.85
4.2  Radius of line 12048 at 1.25E-4 <= 0.05.  (no action taken)
     B1      X, Y, Z:  -5.51  138.9  42.75
4.2  Radius of line 12164 at 1.25E-4 <= 0.05.  (no action taken)
     B1      X, Y, Z:  -1.5  134.53  39.36
4.2  Radius of line 12186 at 1.25E-4 <= 0.05.  (no action taken)
     B1      X, Y, Z:  -12.08  140.88  39.43
4.2  Radius of line 12221 at 1.25E-4 <= 0.05.  (no action taken)
     B1      X, Y, Z:  -16.71  126.48  37.84
4.5  Radius of terminal line 12300 at 0.499 >= 5.0 stdevs above the mean.  (no action taken)
     B1      X, Y, Z:  -16.37  122.54  43.38
4.2  Radius of line 12301 at 1.25E-4 <= 0.05.  (no action taken)
     B1      X, Y, Z:  -15.66  121.17  41.65
4.2  Radius of line 12314 at 1.25E-4 <= 0.05.  (no action taken)
     B1      X, Y, Z:  -15.3  118.87  39.71
4.2  Radius of line 12319 at 1.25E-4 <= 0.05.  (no action taken)
     B1      X, Y, Z:  -15.07  118.06  40.47
4.2  Radius of line 12438 at 1.25E-4 <= 0.05.  (no action taken)
     B1      X, Y, Z:  -16.76  113.07  37.89
4.2  Radius of line 12445 at 1.25E-4 <= 0.05.  (no action taken)
     B1      X, Y, Z:  -17.85  113.87  39.04
4.2  Radius of line 12546 at 1.25E-4 <= 0.05.  (no action taken)
     B1      X, Y, Z:  -23.71  124.09  30.48
4.3  Radius of line 12591 at 0.908 >= 5.0 stdevs above the mean.  (no action taken)
     B1      X, Y, Z:  -25.5  130.68  29.37
4.3  Radius of line 12592 at 0.866 >= 5.0 stdevs above the mean.  (no action taken)
     B1      X, Y, Z:  -25.51  130.78  29.28
4.2  Radius of line 12593 at 1.25E-4 <= 0.05.  (no action taken)
     B1      X, Y, Z:  -24.92  131.38  28.94
4.2  Radius of line 12775 at 1.25E-4 <= 0.05.  (no action taken)
     B1      X, Y, Z:  -19.01  134.87  36.64
4.2  Radius of line 12867 at 1.25E-4 <= 0.05.  (no action taken)
     B1      X, Y, Z:  -25.87  109.1  25.01
4.2  Radius of line 12911 at 1.25E-4 <= 0.05.  (no action taken)
     B1      X, Y, Z:  -26.39  114.92  23.98
4.2  Radius of line 12913 at 1.25E-4 <= 0.05.  (no action taken)
     B1      X, Y, Z:  -26.89  114.51  24.28
4.2  Radius of line 12955 at 1.25E-4 <= 0.05.  (no action taken)
     B1      X, Y, Z:  -27.19  115.62  20.75
4.2  Radius of line 12980 at 0.044 <= 0.05.  (no action taken)
     B1      X, Y, Z:  -24.8  110.34  21.14
4.2  Radius of line 13022 at 0.044 <= 0.05.  (no action taken)
     B1      X, Y, Z:  -24.03  87.89  9.06
4.2  Radius of line 13131 at 0.032 <= 0.05.  (no action taken)
     B1      X, Y, Z:  -23.5  93.95  6.19
4.2  Radius of line 13367 at 1.25E-4 <= 0.05.  (no action taken)
     B1      X, Y, Z:  -25.14  112.9  -11.99
4.2  Radius of line 13381 at 1.25E-4 <= 0.05.  (no action taken)
     B1      X, Y, Z:  -25.19  113.81  -12.4
4.2  Radius of line 13388 at 1.25E-4 <= 0.05.  (no action taken)
     B1      X, Y, Z:  -25.48  114.01  -13.8
4.2  Radius of line 13487 at 0.05 <= 0.05.  (no action taken)
     B1      X, Y, Z:  -24.85  126.1  -11.34
4.2  Radius of line 13495 at 1.25E-4 <= 0.05.  (no action taken)
     B1      X, Y, Z:  -25.64  126.2  -11.08
4.2  Radius of line 13505 at 1.25E-4 <= 0.05.  (no action taken)
     B1      X, Y, Z:  -26.05  126.81  -12.38
4.2  Radius of line 13552 at 1.25E-4 <= 0.05.  (no action taken)
     B1      X, Y, Z:  -25.03  131.62  -12.75
4.2  Radius of line 13571 at 0.025 <= 0.05.  (no action taken)
     B1      X, Y, Z:  -25.17  133.5  -11.6
4.2  Radius of line 13604 at 0.046 <= 0.05.  (no action taken)
     B1      X, Y, Z:  -24.19  133.53  -13.66
4.2  Radius of line 13616 at 0.047 <= 0.05.  (no action taken)
     B1      X, Y, Z:  -27.19  130.9  -12.03
4.2  Radius of line 13629 at 1.25E-4 <= 0.05.  (no action taken)
     B1      X, Y, Z:  -24.07  129.21  -11.64
4.2  Radius of line 13647 at 0.044 <= 0.05.  (no action taken)
     B1      X, Y, Z:  -24.85  121.29  -8.84
4.2  Radius of line 13771 at 1.25E-4 <= 0.05.  (no action taken)
     B1      X, Y, Z:  -28.42  112.26  -23.19
4.2  Radius of line 13846 at 0.045 <= 0.05.  (no action taken)
     B1      X, Y, Z:  -26.23  121.29  -28.8
4.2  Radius of line 13849 at 1.25E-4 <= 0.05.  (no action taken)
     B1      X, Y, Z:  -26.64  121.2  -29.12
4.2  Radius of line 14072 at 0.043 <= 0.05.  (no action taken)
     B1      X, Y, Z:  -20.23  139.43  -28.16
4.2  Radius of line 14123 at 1.25E-4 <= 0.05.  (no action taken)
     B1      X, Y, Z:  -19.78  134.63  -30.42
4.2  Radius of line 14192 at 1.25E-4 <= 0.05.  (no action taken)
     B1      X, Y, Z:  -24.51  128.46  -39.04
4.2  Radius of line 14239 at 0.039 <= 0.05.  (no action taken)
     B1      X, Y, Z:  -19.19  131.59  -38.4
4.2  Radius of line 14311 at 0.049 <= 0.05.  (no action taken)
     B1      X, Y, Z:  -28.94  113.95  -22.94
4.2  Radius of line 14312 at 0.05 <= 0.05.  (no action taken)
     B1      X, Y, Z:  -29.07  113.85  -22.94
4.2  Radius of line 14327 at 0.045 <= 0.05.  (no action taken)
     B1      X, Y, Z:  -28.44  112.35  -23.48
4.2  Radius of line 14355 at 1.25E-4 <= 0.05.  (no action taken)
     B1      X, Y, Z:  -29.62  113.15  -21.66
4.2  Radius of line 14377 at 1.25E-4 <= 0.05.  (no action taken)
     B1      X, Y, Z:  -27.14  112.96  -23.21
4.2  Radius of line 14389 at 1.25E-4 <= 0.05.  (no action taken)
     B1      X, Y, Z:  -26.35  113.06  -22.03
4.2  Radius of line 14417 at 1.25E-4 <= 0.05.  (no action taken)
     B1      X, Y, Z:  -28.35  115.54  -22.03
4.2  Radius of line 14425 at 1.25E-4 <= 0.05.  (no action taken)
     B1      X, Y, Z:  -29.75  116.54  -22.46
4.2  Radius of line 14427 at 1.25E-4 <= 0.05.  (no action taken)
     B1      X, Y, Z:  -27.92  114.26  -21.98
4.2  Radius of line 14454 at 1.25E-4 <= 0.05.  (no action taken)
     B1      X, Y, Z:  -29.26  116.06  -24.21
4.2  Radius of line 14465 at 0.041 <= 0.05.  (no action taken)
     B1      X, Y, Z:  -27.32  116.56  -24.17
4.2  Radius of line 14495 at 1.25E-4 <= 0.05.  (no action taken)
     B1      X, Y, Z:  -27.44  111.85  -22.8
4.2  Radius of line 14496 at 0.05 <= 0.05.  (no action taken)
     B1      X, Y, Z:  -27.44  111.67  -23.76
4.2  Radius of line 14498 at 0.039 <= 0.05.  (no action taken)
     B1      X, Y, Z:  -27.57  111.56  -23.96
4.2  Radius of line 14516 at 1.25E-4 <= 0.05.  (no action taken)
     B1      X, Y, Z:  -29.0  108.76  -24.75
4.2  Radius of line 14544 at 0.047 <= 0.05.  (no action taken)
     B1      X, Y, Z:  -30.05  108.37  -25.41
4.2  Radius of line 14558 at 0.037 <= 0.05.  (no action taken)
     B1      X, Y, Z:  -30.44  106.17  -26.1
4.2  Radius of line 14562 at 1.25E-4 <= 0.05.  (no action taken)
     B1      X, Y, Z:  -29.62  105.78  -27.3
4.2  Radius of line 14766 at 1.25E-4 <= 0.05.  (no action taken)
     B1      X, Y, Z:  -23.1  94.95  -33.24
4.2  Radius of line 14818 at 1.25E-4 <= 0.05.  (no action taken)
     B1      X, Y, Z:  -27.17  109.62  -16.17
4.2  Radius of line 14858 at 1.25E-4 <= 0.05.  (no action taken)
     B1      X, Y, Z:  -20.23  104.23  -12.9
4.2  Radius of line 14874 at 1.25E-4 <= 0.05.  (no action taken)
     B1      X, Y, Z:  -21.1  103.73  -11.59
4.2  Radius of line 14880 at 1.25E-4 <= 0.05.  (no action taken)
     B1      X, Y, Z:  -20.3  105.93  -11.31
4.2  Radius of line 14930 at 0.038 <= 0.05.  (no action taken)
     B1      X, Y, Z:  -24.12  98.85  -1.28
4.2  Radius of line 15108 at 1.25E-4 <= 0.05.  (no action taken)
     B1      X, Y, Z:  -10.9  100.56  8.34
4.2  Radius of line 15138 at 1.25E-4 <= 0.05.  (no action taken)
     B1      X, Y, Z:  -11.06  95.84  8.34
4.2  Radius of line 15180 at 1.25E-4 <= 0.05.  (no action taken)
     B1      X, Y, Z:  -22.64  96.1  8.67
4.2  Radius of line 15191 at 1.25E-4 <= 0.05.  (no action taken)
     B1      X, Y, Z:  -21.57  96.26  11.72
4.2  Radius of line 15318 at 1.25E-4 <= 0.05.  (no action taken)
     B1      X, Y, Z:  -27.67  112.92  2.87
4.2  Radius of line 15323 at 1.25E-4 <= 0.05.  (no action taken)
     B1      X, Y, Z:  -26.92  110.51  5.12
4.2  Radius of line 15325 at 1.25E-4 <= 0.05.  (no action taken)
     B1      X, Y, Z:  -27.25  109.0  5.83
4.2  Radius of line 15333 at 0.039 <= 0.05.  (no action taken)
     B1      X, Y, Z:  -25.87  107.7  8.22
4.2  Radius of line 15385 at 0.033 <= 0.05.  (no action taken)
     B1      X, Y, Z:  -21.75  105.29  13.05
4.2  Radius of line 15406 at 1.25E-4 <= 0.05.  (no action taken)
     B1      X, Y, Z:  -21.69  105.79  12.75
4.2  Radius of line 15442 at 1.25E-4 <= 0.05.  (no action taken)
     B1      X, Y, Z:  -22.73  106.98  12.19
4.2  Radius of line 15498 at 1.25E-4 <= 0.05.  (no action taken)
     B1      X, Y, Z:  -24.37  78.04  20.94
4.3  Radius of line 15557 at 1.037 >= 5.0 stdevs above the mean.  (no action taken)
     B1      X, Y, Z:  -32.82  58.52  17.96
4.3  Radius of line 15558 at 0.936 >= 5.0 stdevs above the mean.  (no action taken)
     B1      X, Y, Z:  -32.78  58.72  17.92
4.3  Radius of line 15559 at 0.993 >= 5.0 stdevs above the mean.  (no action taken)
     B1      X, Y, Z:  -32.82  58.79  17.73
4.3  Radius of line 15560 at 0.899 >= 5.0 stdevs above the mean.  (no action taken)
     B1      X, Y, Z:  -32.75  58.82  17.57
4.2  Radius of line 15677 at 0.048 <= 0.05.  (no action taken)
     B1      X, Y, Z:  -26.83  58.89  13.06
4.2  Radius of line 15709 at 1.25E-4 <= 0.05.  (no action taken)
     B1      X, Y, Z:  -27.42  56.56  8.76
4.3  Radius of line 15743 at 0.842 >= 5.0 stdevs above the mean.  (no action taken)
     B1      X, Y, Z:  -28.33  56.14  3.1
4.2  Radius of line 15769 at 0.043 <= 0.05.  (no action taken)
     B1      X, Y, Z:  -28.55  52.65  0.46
4.2  Radius of line 15773 at 1.25E-4 <= 0.05.  (no action taken)
     B1      X, Y, Z:  -29.03  52.38  0.75
4.2  Radius of line 15841 at 1.25E-4 <= 0.05.  (no action taken)
     B1      X, Y, Z:  -28.96  45.32  -2.45
4.2  Radius of line 15902 at 1.25E-4 <= 0.05.  (no action taken)
     B1      X, Y, Z:  -27.05  41.04  -9.91
4.2  Radius of line 16050 at 1.25E-4 <= 0.05.  (no action taken)
     B1      X, Y, Z:  -24.94  29.33  -15.47
4.2  Radius of line 16055 at 1.25E-4 <= 0.05.  (no action taken)
     B1      X, Y, Z:  -25.57  28.05  -17.76
4.2  Radius of line 16062 at 0.029 <= 0.05.  (no action taken)
     B1      X, Y, Z:  -24.01  27.64  -18.25
4.2  Radius of line 16102 at 0.047 <= 0.05.  (no action taken)
     B1      X, Y, Z:  -23.48  22.16  -21.12
4.2  Radius of line 16194 at 1.25E-4 <= 0.05.  (no action taken)
     B1      X, Y, Z:  -17.03  15.1  -22.26
4.2  Radius of line 16373 at 1.25E-4 <= 0.05.  (no action taken)
     B1      X, Y, Z:  -9.88  4.4  -42.95
4.2  Radius of line 16376 at 0.028 <= 0.05.  (no action taken)
     B1      X, Y, Z:  -15.24  16.44  -29.6
4.2  Radius of line 16383 at 1.25E-4 <= 0.05.  (no action taken)
     B1      X, Y, Z:  -17.03  19.44  -22.73
4.2  Radius of line 16389 at 1.25E-4 <= 0.05.  (no action taken)
     B1      X, Y, Z:  -18.85  21.46  -24.37
4.2  Radius of line 16400 at 1.25E-4 <= 0.05.  (no action taken)
     B1      X, Y, Z:  -23.85  27.14  -18.6
4.2  Radius of line 16440 at 1.25E-4 <= 0.05.  (no action taken)
     B1      X, Y, Z:  -25.96  42.14  -7.03
4.2  Radius of line 16783 at 1.25E-4 <= 0.05.  (no action taken)
     B1      X, Y, Z:  -32.21  67.31  -14.85
4.2  Radius of line 16903 at 1.25E-4 <= 0.05.  (no action taken)
     B1      X, Y, Z:  -31.48  74.84  -29.67
4.2  Radius of line 17135 at 0.033 <= 0.05.  (no action taken)
     B1      X, Y, Z:  -23.57  58.46  -21.83
4.2  Radius of line 17190 at 1.25E-4 <= 0.05.  (no action taken)
     B1      X, Y, Z:  -23.05  53.03  -24.57
4.2  Radius of line 17205 at 0.043 <= 0.05.  (no action taken)
     B1      X, Y, Z:  -21.41  52.54  -22.75
4.2  Radius of line 17207 at 0.038 <= 0.05.  (no action taken)
     B1      X, Y, Z:  -21.5  52.49  -22.41
4.2  Radius of line 17238 at 0.045 <= 0.05.  (no action taken)
     B1      X, Y, Z:  -22.98  53.49  -26.37
4.2  Radius of line 17249 at 1.25E-4 <= 0.05.  (no action taken)
     B1      X, Y, Z:  -22.39  54.49  -25.35
4.2  Radius of line 17397 at 1.25E-4 <= 0.05.  (no action taken)
     B1      X, Y, Z:  -17.71  77.37  -35.28
4.2  Radius of line 17471 at 1.25E-4 <= 0.05.  (no action taken)
     B1      X, Y, Z:  -14.91  81.2  -42.82
4.2  Radius of line 17487 at 0.05 <= 0.05.  (no action taken)
     B1      X, Y, Z:  -12.8  80.54  -43.67
4.2  Radius of line 17564 at 0.04 <= 0.05.  (no action taken)
     B1      X, Y, Z:  -14.89  84.59  -38.34
4.2  Radius of line 17741 at 0.049 <= 0.05.  (no action taken)
     B1      X, Y, Z:  -31.14  60.14  -31.3
4.2  Radius of line 17784 at 0.038 <= 0.05.  (no action taken)
     B1      X, Y, Z:  -29.0  70.31  -29.05
4.2  Radius of line 17803 at 0.039 <= 0.05.  (no action taken)
     B1      X, Y, Z:  -27.51  67.98  -26.57
4.2  Radius of line 17818 at 1.25E-4 <= 0.05.  (no action taken)
     B1      X, Y, Z:  -27.28  65.01  -21.83
4.2  Radius of line 17837 at 0.047 <= 0.05.  (no action taken)
     B1      X, Y, Z:  -31.67  60.15  -18.12
4.2  Radius of line 17858 at 1.25E-4 <= 0.05.  (no action taken)
     B1      X, Y, Z:  -31.32  60.99  -17.14
4.2  Radius of line 17894 at 1.25E-4 <= 0.05.  (no action taken)
     B1      X, Y, Z:  -26.28  46.75  -4.5
4.2  Radius of line 17992 at 1.25E-4 <= 0.05.  (no action taken)
     B1      X, Y, Z:  -29.87  58.49  2.02
4.2  Radius of line 18089 at 0.039 <= 0.05.  (no action taken)
     B1      X, Y, Z:  -21.05  51.46  0.91
4.2  Radius of line 18093 at 1.25E-4 <= 0.05.  (no action taken)
     B1      X, Y, Z:  -20.92  51.14  1.28
4.2  Radius of line 18123 at 1.25E-4 <= 0.05.  (no action taken)
     B1      X, Y, Z:  -23.05  51.67  0.36
4.2  Radius of line 18240 at 1.25E-4 <= 0.05.  (no action taken)
     B1      X, Y, Z:  -13.23  44.92  -8.24
4.2  Radius of line 18285 at 0.045 <= 0.05.  (no action taken)
     B1      X, Y, Z:  -9.99  47.92  -4.2
4.2  Radius of line 18313 at 1.25E-4 <= 0.05.  (no action taken)
     B1      X, Y, Z:  -9.69  49.74  -10.1
4.2  Radius of line 18414 at 0.049 <= 0.05.  (no action taken)
     B1      X, Y, Z:  -7.3  47.02  -9.48
4.2  Radius of line 18422 at 1.25E-4 <= 0.05.  (no action taken)
     B1      X, Y, Z:  -6.62  47.89  -9.78
4.2  Radius of line 18433 at 1.25E-4 <= 0.05.  (no action taken)
     B1      X, Y, Z:  -6.7  49.71  -8.13
4.2  Radius of line 18479 at 0.045 <= 0.05.  (no action taken)
     B1      X, Y, Z:  -7.23  46.39  -9.55
4.2  Radius of line 18499 at 0.049 <= 0.05.  (no action taken)
     B1      X, Y, Z:  -15.16  45.36  -7.41
4.2  Radius of line 18507 at 0.044 <= 0.05.  (no action taken)
     B1      X, Y, Z:  -16.19  44.32  -9.25
4.2  Radius of line 18532 at 1.25E-4 <= 0.05.  (no action taken)
     B1      X, Y, Z:  -17.33  44.38  -6.5
4.2  Radius of line 18534 at 0.02 <= 0.05.  (no action taken)
     B1      X, Y, Z:  -17.41  44.25  -6.46
4.2  Radius of line 18542 at 1.25E-4 <= 0.05.  (no action taken)
     B1      X, Y, Z:  -17.51  50.07  -6.12
4.2  Radius of line 18585 at 0.038 <= 0.05.  (no action taken)
     B1      X, Y, Z:  -29.91  61.67  16.82
4.2  Radius of line 18611 at 1.25E-4 <= 0.05.  (no action taken)
     B1      X, Y, Z:  -27.57  61.34  19.48
4.2  Radius of line 18636 at 0.045 <= 0.05.  (no action taken)
     B1      X, Y, Z:  -27.05  64.54  19.12
4.2  Radius of line 18706 at 0.03 <= 0.05.  (no action taken)
     B1      X, Y, Z:  -25.05  58.43  29.35
4.2  Radius of line 18721 at 0.043 <= 0.05.  (no action taken)
     B1      X, Y, Z:  -23.55  60.06  28.8
4.2  Radius of line 18837 at 1.25E-4 <= 0.05.  (no action taken)
     B1      X, Y, Z:  -21.48  65.01  41.32
4.2  Radius of line 18896 at 0.044 <= 0.05.  (no action taken)
     B1      X, Y, Z:  -16.57  60.78  47.07
4.2  Radius of line 19071 at 1.25E-4 <= 0.05.  (no action taken)
     B1      X, Y, Z:  -16.82  47.82  50.79
4.2  Radius of line 19079 at 0.046 <= 0.05.  (no action taken)
     B1      X, Y, Z:  -17.78  48.29  46.85
4.2  Radius of line 19105 at 0.038 <= 0.05.  (no action taken)
     B1      X, Y, Z:  -17.08  53.93  44.77
4.2  Radius of line 19114 at 1.25E-4 <= 0.05.  (no action taken)
     B1      X, Y, Z:  -25.03  57.07  31.19
4.2  Radius of line 19143 at 0.05 <= 0.05.  (no action taken)
     B1      X, Y, Z:  -27.6  62.75  19.14
4.2  Radius of line 19146 at 1.25E-4 <= 0.05.  (no action taken)
     B1      X, Y, Z:  -29.32  61.42  16.94
4.2  Radius of line 19205 at 1.25E-4 <= 0.05.  (no action taken)
     B1      X, Y, Z:  -33.42  53.09  19.64
4.2  Radius of line 19267 at 1.25E-4 <= 0.05.  (no action taken)
     B1      X, Y, Z:  -31.41  48.47  23.83
4.2  Radius of line 19367 at 0.049 <= 0.05.  (no action taken)
     B1      X, Y, Z:  -33.89  53.78  20.0
4.2  Radius of line 19368 at 1.25E-4 <= 0.05.  (no action taken)
     B1      X, Y, Z:  -33.93  53.88  20.07
4.2  Radius of line 19411 at 0.047 <= 0.05.  (no action taken)
     B1      X, Y, Z:  -27.69  41.21  17.14
4.2  Radius of line 19466 at 0.047 <= 0.05.  (no action taken)
     B1      X, Y, Z:  -24.12  39.92  14.97
4.2  Radius of line 19492 at 0.042 <= 0.05.  (no action taken)
     B1      X, Y, Z:  -25.94  40.09  16.83
4.2  Radius of line 19517 at 1.25E-4 <= 0.05.  (no action taken)
     B1      X, Y, Z:  -28.44  40.71  11.75
4.2  Radius of line 19545 at 0.041 <= 0.05.  (no action taken)
     B1      X, Y, Z:  -26.12  37.1  11.05
4.2  Radius of line 19583 at 1.25E-4 <= 0.05.  (no action taken)
     B1      X, Y, Z:  -23.78  36.24  6.58
4.2  Radius of line 19773 at 0.048 <= 0.05.  (no action taken)
     B1      X, Y, Z:  -12.22  30.73  6.95
4.2  Radius of line 19976 at 1.25E-4 <= 0.05.  (no action taken)
     B1      X, Y, Z:  -7.88  30.76  2.35
4.2  Radius of line 19989 at 0.034 <= 0.05.  (no action taken)
     B1      X, Y, Z:  -7.7  33.42  2.56
4.2  Radius of line 20201 at 1.25E-4 <= 0.05.  (no action taken)
     B1      X, Y, Z:  -4.05  32.85  6.66
4.2  Radius of line 20357 at 0.022 <= 0.05.  (no action taken)
     B1      X, Y, Z:  1.96  32.03  18.23
4.2  Radius of line 20515 at 1.25E-4 <= 0.05.  (no action taken)
     B1      X, Y, Z:  -2.56  29.32  3.43
4.2  Radius of line 20569 at 1.25E-4 <= 0.05.  (no action taken)
     B1      X, Y, Z:  -5.12  24.46  11.64
4.2  Radius of line 20793 at 0.046 <= 0.05.  (no action taken)
     B1      X, Y, Z:  12.25  29.67  11.96
4.2  Radius of line 20826 at 1.25E-4 <= 0.05.  (no action taken)
     B1      X, Y, Z:  8.58  20.64  7.23
4.2  Radius of line 20871 at 0.048 <= 0.05.  (no action taken)
     B1      X, Y, Z:  10.22  29.05  3.18
4.2  Radius of line 20920 at 1.25E-4 <= 0.05.  (no action taken)
     B1      X, Y, Z:  5.01  30.07  6.87
4.2  Radius of line 20977 at 1.25E-4 <= 0.05.  (no action taken)
     B1      X, Y, Z:  3.29  22.12  9.16
4.2  Radius of line 20983 at 0.049 <= 0.05.  (no action taken)
     B1      X, Y, Z:  3.37  21.35  9.82
4.2  Radius of line 21162 at 1.25E-4 <= 0.05.  (no action taken)
     B1      X, Y, Z:  0.57  28.98  10.58
4.5  Radius of terminal line 21164 at 0.375 >= 5.0 stdevs above the mean.  (no action taken)
     B1      X, Y, Z:  -1.28  28.85  9.81
4.2  Radius of line 21202 at 1.25E-4 <= 0.05.  (no action taken)
     B1      X, Y, Z:  -9.85  26.23  11.03
4.2  Radius of line 21252 at 0.039 <= 0.05.  (no action taken)
     B1      X, Y, Z:  -16.69  28.6  6.73
4.2  Radius of line 21326 at 1.25E-4 <= 0.05.  (no action taken)
     B1      X, Y, Z:  -18.51  20.98  9.02
4.2  Radius of line 21329 at 1.25E-4 <= 0.05.  (no action taken)
     B1      X, Y, Z:  -17.78  21.32  9.72
4.2  Radius of line 21350 at 1.25E-4 <= 0.05.  (no action taken)
     B1      X, Y, Z:  -18.21  20.23  8.74
4.2  Radius of line 21398 at 0.044 <= 0.05.  (no action taken)
     B1      X, Y, Z:  -20.76  14.4  9.02
4.2  Radius of line 21399 at 0.039 <= 0.05.  (no action taken)
     B1      X, Y, Z:  -20.78  14.35  8.91
4.2  Radius of line 21411 at 1.25E-4 <= 0.05.  (no action taken)
     B1      X, Y, Z:  -18.82  15.34  7.49
4.2  Radius of line 21455 at 1.25E-4 <= 0.05.  (no action taken)
     B1      X, Y, Z:  -11.69  20.46  11.88
4.2  Radius of line 21606 at 0.041 <= 0.05.  (no action taken)
     B1      X, Y, Z:  -8.47  20.21  27.33
4.2  Radius of line 21957 at 0.043 <= 0.05.  (no action taken)
     B1      X, Y, Z:  -7.5  45.39  48.39
4.2  Radius of line 21960 at 0.034 <= 0.05.  (no action taken)
     B1      X, Y, Z:  -7.2  45.46  49.82
4.2  Radius of line 21984 at 1.25E-4 <= 0.05.  (no action taken)
     B1      X, Y, Z:  -4.7  46.71  48.82
4.2  Radius of line 21988 at 0.05 <= 0.05.  (no action taken)
     B1      X, Y, Z:  -5.0  47.43  48.6
4.2  Radius of line 22010 at 1.25E-4 <= 0.05.  (no action taken)
     B1      X, Y, Z:  -4.91  48.31  48.63
4.2  Radius of line 22036 at 1.25E-4 <= 0.05.  (no action taken)
     B1      X, Y, Z:  -3.33  48.32  48.25
4.2  Radius of line 22088 at 0.05 <= 0.05.  (no action taken)
     B1      X, Y, Z:  1.36  54.46  48.39
4.2  Radius of line 22090 at 0.045 <= 0.05.  (no action taken)
     B1      X, Y, Z:  1.54  54.65  48.36
4.2  Radius of line 22205 at 0.05 <= 0.05.  (no action taken)
     B1      X, Y, Z:  -13.5  31.92  42.27
4.2  Radius of line 22207 at 1.25E-4 <= 0.05.  (no action taken)
     B1      X, Y, Z:  -13.5  31.98  42.03
4.2  Radius of line 22221 at 1.25E-4 <= 0.05.  (no action taken)
     B1      X, Y, Z:  -12.85  25.35  37.74
4.2  Radius of line 22253 at 1.25E-4 <= 0.05.  (no action taken)
     B1      X, Y, Z:  -7.95  25.44  36.11
4.2  Radius of line 22279 at 1.25E-4 <= 0.05.  (no action taken)
     B1      X, Y, Z:  -4.5  28.07  35.24
4.2  Radius of line 22296 at 1.25E-4 <= 0.05.  (no action taken)
     B1      X, Y, Z:  -12.24  18.8  17.46
4.2  Radius of line 22338 at 0.048 <= 0.05.  (no action taken)
     B1      X, Y, Z:  -13.85  20.26  21.89
4.2  Radius of line 22354 at 1.25E-4 <= 0.05.  (no action taken)
     B1      X, Y, Z:  -15.39  21.08  24.26
4.2  Radius of line 22361 at 1.25E-4 <= 0.05.  (no action taken)
     B1      X, Y, Z:  -12.21  17.19  18.85
4.2  Radius of line 22364 at 1.25E-4 <= 0.05.  (no action taken)
     B1      X, Y, Z:  -11.68  19.73  12.0
4.2  Radius of line 22373 at 1.25E-4 <= 0.05.  (no action taken)
     B1      X, Y, Z:  -14.89  19.96  9.03
4.2  Radius of line 22386 at 0.044 <= 0.05.  (no action taken)
     B1      X, Y, Z:  -17.94  29.1  3.49
4.2  Radius of line 22444 at 0.046 <= 0.05.  (no action taken)
     B1      X, Y, Z:  -18.25  39.52  0.68
4.2  Radius of line 22445 at 1.25E-4 <= 0.05.  (no action taken)
     B1      X, Y, Z:  -18.26  39.67  0.7
4.2  Radius of line 22481 at 1.25E-4 <= 0.05.  (no action taken)
     B1      X, Y, Z:  -20.62  41.39  1.25
4.2  Radius of line 22513 at 0.045 <= 0.05.  (no action taken)
     B1      X, Y, Z:  -18.96  36.75  2.49
4.2  Radius of line 22617 at 0.035 <= 0.05.  (no action taken)
     B1      X, Y, Z:  -14.48  27.87  -9.06
4.2  Radius of line 22642 at 1.25E-4 <= 0.05.  (no action taken)
     B1      X, Y, Z:  -14.02  26.91  -6.63
4.2  Radius of line 22731 at 1.25E-4 <= 0.05.  (no action taken)
     B1      X, Y, Z:  -8.83  13.8  -6.75
4.2  Radius of line 22771 at 1.25E-4 <= 0.05.  (no action taken)
     B1      X, Y, Z:  -5.78  11.83  -4.99
4.2  Radius of line 22876 at 1.25E-4 <= 0.05.  (no action taken)
     B1      X, Y, Z:  -0.16  12.26  -1.09
4.2  Radius of line 22884 at 1.25E-4 <= 0.05.  (no action taken)
     B1      X, Y, Z:  0.89  12.05  -4.86
4.2  Radius of line 22969 at 1.25E-4 <= 0.05.  (no action taken)
     B1      X, Y, Z:  2.5  13.1  -6.62
4.2  Radius of line 23038 at 0.044 <= 0.05.  (no action taken)
     B1      X, Y, Z:  1.47  20.32  -0.11
4.2  Radius of line 23058 at 1.25E-4 <= 0.05.  (no action taken)
     B1      X, Y, Z:  0.56  21.16  -0.72
4.2  Radius of line 23110 at 1.25E-4 <= 0.05.  (no action taken)
     B1      X, Y, Z:  7.5  20.0  -3.66
4.2  Radius of line 23141 at 1.25E-4 <= 0.05.  (no action taken)
     B1      X, Y, Z:  8.23  22.08  -8.01
4.2  Radius of line 23320 at 0.042 <= 0.05.  (no action taken)
     B1      X, Y, Z:  -6.41  9.0  -11.23
4.2  Radius of line 23339 at 1.25E-4 <= 0.05.  (no action taken)
     B1      X, Y, Z:  -6.25  7.45  -10.74
4.2  Radius of line 23341 at 1.25E-4 <= 0.05.  (no action taken)
     B1      X, Y, Z:  -5.46  7.26  -11.46
4.2  Radius of line 23430 at 0.044 <= 0.05.  (no action taken)
     B1      X, Y, Z:  -5.41  2.7  -16.73
4.2  Radius of line 23487 at 0.039 <= 0.05.  (no action taken)
     B1      X, Y, Z:  -5.76  8.16  -14.44
4.2  Radius of line 23491 at 0.046 <= 0.05.  (no action taken)
     B1      X, Y, Z:  -5.9  8.66  -15.47
4.2  Radius of line 23498 at 1.25E-4 <= 0.05.  (no action taken)
     B1      X, Y, Z:  -4.49  4.62  -14.91
4.2  Radius of line 23555 at 0.048 <= 0.05.  (no action taken)
     B1      X, Y, Z:  0.58  6.26  -17.03
4.2  Radius of line 23563 at 1.25E-4 <= 0.05.  (no action taken)
     B1      X, Y, Z:  0.94  3.64  -17.62
4.2  Radius of line 23669 at 0.023 <= 0.05.  (no action taken)
     B1      X, Y, Z:  4.01  4.79  -23.0
4.2  Radius of line 23682 at 0.046 <= 0.05.  (no action taken)
     B1      X, Y, Z:  5.16  6.08  -23.8
4.2  Radius of line 23706 at 0.048 <= 0.05.  (no action taken)
     B1      X, Y, Z:  3.35  8.44  -15.58
4.2  Radius of line 23726 at 0.03 <= 0.05.  (no action taken)
     B1      X, Y, Z:  2.7  10.53  -16.91
4.2  Radius of line 23728 at 1.25E-4 <= 0.05.  (no action taken)
     B1      X, Y, Z:  2.7  10.74  -16.78
4.2  Radius of line 23740 at 0.047 <= 0.05.  (no action taken)
     B1      X, Y, Z:  2.79  10.52  -15.68
4.2  Radius of line 23752 at 0.041 <= 0.05.  (no action taken)
     B1      X, Y, Z:  -3.47  5.19  -13.89
4.2  Radius of line 23761 at 1.25E-4 <= 0.05.  (no action taken)
     B1      X, Y, Z:  -4.04  9.5  -14.21
4.2  Radius of line 23791 at 0.041 <= 0.05.  (no action taken)
     B1      X, Y, Z:  -4.59  12.72  -16.21
4.2  Radius of line 23883 at 0.045 <= 0.05.  (no action taken)
     B1      X, Y, Z:  -3.83  14.0  -18.01
4.2  Radius of line 23942 at 0.048 <= 0.05.  (no action taken)
     B1      X, Y, Z:  -3.87  22.6  -12.71
4.2  Radius of line 23967 at 0.048 <= 0.05.  (no action taken)
     B1      X, Y, Z:  -1.42  19.23  -12.99
4.2  Radius of line 23974 at 1.25E-4 <= 0.05.  (no action taken)
     B1      X, Y, Z:  -0.96  18.46  -13.07
4.2  Radius of line 23991 at 1.25E-4 <= 0.05.  (no action taken)
     B1      X, Y, Z:  -4.84  22.16  -13.75
4.2  Radius of line 24018 at 1.25E-4 <= 0.05.  (no action taken)
     B1      X, Y, Z:  -3.79  13.35  -15.33
4.2  Radius of line 24019 at 0.028 <= 0.05.  (no action taken)
     B1      X, Y, Z:  -5.63  12.19  -14.48
4.2  Radius of line 24073 at 1.25E-4 <= 0.05.  (no action taken)
     B1      X, Y, Z:  -3.54  5.88  -4.33
4.2  Radius of line 24124 at 1.25E-4 <= 0.05.  (no action taken)
     B1      X, Y, Z:  -6.84  3.87  -6.0
4.2  Radius of line 24151 at 1.25E-4 <= 0.05.  (no action taken)
     B1      X, Y, Z:  -6.01  1.38  -10.18
4.2  Radius of line 24220 at 1.25E-4 <= 0.05.  (no action taken)
     B1      X, Y, Z:  -14.51  7.44  -7.0
4.5  Radius of terminal line 24307 at 0.47 >= 5.0 stdevs above the mean.  (no action taken)
     B1      X, Y, Z:  -6.25  11.1  -6.7
4.2  Radius of line 24348 at 1.25E-4 <= 0.05.  (no action taken)
     B1      X, Y, Z:  -12.46  18.51  -7.66
4.2  Radius of line 24393 at 0.05 <= 0.05.  (no action taken)
     B1      X, Y, Z:  -25.73  32.93  8.96
4.2  Radius of line 24396 at 1.25E-4 <= 0.05.  (no action taken)
     B1      X, Y, Z:  -25.66  32.52  8.99
4.2  Radius of line 24492 at 1.25E-4 <= 0.05.  (no action taken)
     B1      X, Y, Z:  -33.93  39.07  10.76
4.2  Radius of line 24558 at 1.25E-4 <= 0.05.  (no action taken)
     B1      X, Y, Z:  -33.28  38.13  2.7
4.2  Radius of line 24638 at 0.05 <= 0.05.  (no action taken)
     B1      X, Y, Z:  -32.32  43.35  7.71
4.2  Radius of line 24647 at 1.25E-4 <= 0.05.  (no action taken)
     B1      X, Y, Z:  -33.03  39.7  7.5
4.2  Radius of line 24657 at 0.042 <= 0.05.  (no action taken)
     B1      X, Y, Z:  -31.66  40.54  8.41
4.2  Radius of line 24689 at 1.25E-4 <= 0.05.  (no action taken)
     B1      X, Y, Z:  -31.44  33.81  16.3
4.2  Radius of line 24755 at 0.034 <= 0.05.  (no action taken)
     B1      X, Y, Z:  -32.13  31.08  24.07
4.2  Radius of line 24757 at 1.25E-4 <= 0.05.  (no action taken)
     B1      X, Y, Z:  -32.31  31.03  24.01
4.2  Radius of line 24781 at 1.25E-4 <= 0.05.  (no action taken)
     B1      X, Y, Z:  -29.71  32.14  26.6
4.2  Radius of line 24787 at 1.25E-4 <= 0.05.  (no action taken)
     B1      X, Y, Z:  -30.71  31.23  22.55
2.5  Seg length ending at pt. 138 <= 0.1 at 0.097.  (removed)
     A       X, Y, Z:  -24.64  13.19  -2.54
2.4  Seg length ending at pt. 208 >= 6.0 stdevs above mean at 1.4994.  (no action taken)
     B1      X, Y, Z:  -32.06  22.53  3.35
2.5  Seg length ending at pt. 359 <= 0.1 at 0.0943.  (removed)
     A       X, Y, Z:  -32.86  41.39  18.92
2.4  Seg length ending at pt. 391 >= 6.0 stdevs above mean at 1.0498.  (no action taken)
     B1      X, Y, Z:  -30.46  45.67  16.92
2.4  Seg length ending at pt. 601 >= 6.0 stdevs above mean at 1.3364.  (no action taken)
     B1      X, Y, Z:  -33.15  60.35  18.48
2.4  Seg length ending at pt. 639 >= 6.0 stdevs above mean at 2.913.  (no action taken)
     B1      X, Y, Z:  -32.6  67.43  22.1
2.4  Seg length ending at pt. 646 >= 6.0 stdevs above mean at 0.9744.  (no action taken)
     B1      X, Y, Z:  -32.82  68.21  22.71
2.4  Seg length ending at pt. 647 >= 6.0 stdevs above mean at 0.9727.  (no action taken)
     B1      X, Y, Z:  -32.75  68.07  23.67
2.4  Seg length ending at pt. 742 >= 6.0 stdevs above mean at 1.1986.  (no action taken)
     B1      X, Y, Z:  -23.96  75.29  18.01
2.4  Seg length ending at pt. 837 >= 6.0 stdevs above mean at 1.3045.  (no action taken)
     B1      X, Y, Z:  -19.96  71.26  9.82
2.5  Seg length ending at pt. 969 <= 0.1 at 0.099.  (removed)
     A       X, Y, Z:  -8.91  84.31  8.35
2.5  Seg length ending at pt. 1024 <= 0.1 at 0.0911.  (removed)
     A       X, Y, Z:  -8.65  87.46  14.05
2.5  Seg length ending at pt. 1143 <= 0.1 at 0.0995.  (removed)
     A       X, Y, Z:  -7.95  91.42  28.25
2.4  Seg length ending at pt. 1146 >= 6.0 stdevs above mean at 3.8318.  (no action taken)
     B1      X, Y, Z:  -7.94  91.23  28.39
2.5  Seg length ending at pt. 1150 <= 0.1 at 0.0943.  (removed)
     A       X, Y, Z:  -8.85  91.07  26.51
2.5  Seg length ending at pt. 1199 <= 0.1 at 0.0906.  (removed)
     A       X, Y, Z:  -7.29  85.79  16.01
2.5  Seg length ending at pt. 1208 <= 0.1 at 0.0949.  (removed)
     A       X, Y, Z:  -8.5  84.26  6.83
2.5  Seg length ending at pt. 1276 <= 0.1 at 0.098.  (removed)
     A       X, Y, Z:  -2.56  84.12  2.14
2.5  Seg length ending at pt. 1293 <= 0.1 at 0.0917.  (removed)
     A       X, Y, Z:  -3.16  82.4  0.98
2.5  Seg length ending at pt. 1398 <= 0.1 at 0.0985.  (removed)
     A       X, Y, Z:  -21.62  71.34  8.71
2.4  Seg length ending at pt. 1405 >= 6.0 stdevs above mean at 1.2692.  (no action taken)
     B1      X, Y, Z:  -21.19  70.0  8.33
2.5  Seg length ending at pt. 1478 <= 0.1 at 0.0648.  (removed)
     A       X, Y, Z:  -17.19  65.76  4.57
2.4  Seg length ending at pt. 1498 >= 6.0 stdevs above mean at 0.9278.  (no action taken)
     B1      X, Y, Z:  -16.07  62.07  4.16
2.4  Seg length ending at pt. 1586 >= 6.0 stdevs above mean at 1.0446.  (no action taken)
     B1      X, Y, Z:  -18.12  59.43  6.24
2.5  Seg length ending at pt. 1592 <= 0.1 at 0.0707.  (removed)
     A       X, Y, Z:  -18.39  58.04  6.08
2.5  Seg length ending at pt. 1602 <= 0.1 at 0.099.  (removed)
     A       X, Y, Z:  -19.26  56.84  5.62
2.5  Seg length ending at pt. 1642 <= 0.1 at 0.0883.  (removed)
     A       X, Y, Z:  -11.9  60.64  1.1
2.4  Seg length ending at pt. 1652 >= 6.0 stdevs above mean at 1.6237.  (no action taken)
     B1      X, Y, Z:  -10.33  59.93  0.02
2.4  Seg length ending at pt. 1818 >= 6.0 stdevs above mean at 1.2739.  (no action taken)
     B1      X, Y, Z:  -12.5  60.92  0.33
2.4  Seg length ending at pt. 1920 >= 6.0 stdevs above mean at 1.1714.  (no action taken)
     B1      X, Y, Z:  -8.16  51.09  2.85
2.4  Seg length ending at pt. 1979 >= 6.0 stdevs above mean at 1.5212.  (no action taken)
     B1      X, Y, Z:  -8.75  49.6  3.0
2.5  Seg length ending at pt. 1991 <= 0.1 at 0.0943.  (removed)
     A       X, Y, Z:  -10.9  51.21  5.45
2.4  Seg length ending at pt. 2052 >= 6.0 stdevs above mean at 1.9327.  (no action taken)
     B1      X, Y, Z:  -9.46  49.36  3.54
2.5  Seg length ending at pt. 2141 <= 0.1 at 0.098.  (removed)
     A       X, Y, Z:  -5.25  42.96  9.57
2.5  Seg length ending at pt. 2147 <= 0.1 at 0.0985.  (removed)
     A       X, Y, Z:  -6.25  42.5  9.83
2.5  Seg length ending at pt. 2160 <= 0.1 at 0.098.  (removed)
     A       X, Y, Z:  -7.62  43.39  9.47
2.5  Seg length ending at pt. 2206 <= 0.1 at 0.0911.  (removed)
     A       X, Y, Z:  -8.1  46.03  9.43
2.5  Seg length ending at pt. 2255 <= 0.1 at 0.0927.  (removed)
     A       X, Y, Z:  -6.03  56.57  3.25
2.5  Seg length ending at pt. 2349 <= 0.1 at 0.097.  (removed)
     A       X, Y, Z:  -1.84  68.15  -0.14
2.5  Seg length ending at pt. 2427 <= 0.1 at 0.0949.  (removed)
     A       X, Y, Z:  -5.65  56.03  3.35
2.5  Seg length ending at pt. 2624 <= 0.1 at 0.098.  (removed)
     A       X, Y, Z:  1.96  57.43  7.37
2.5  Seg length ending at pt. 2717 <= 0.1 at 0.0949.  (removed)
     A       X, Y, Z:  3.14  55.84  0.66
2.5  Seg length ending at pt. 2829 <= 0.1 at 0.0949.  (removed)
     A       X, Y, Z:  -17.3  66.82  4.25
2.4  Seg length ending at pt. 2908 >= 6.0 stdevs above mean at 0.9427.  (no action taken)
     B1      X, Y, Z:  -11.99  71.84  2.91
2.5  Seg length ending at pt. 3153 <= 0.1 at 0.0911.  (removed)
     A       X, Y, Z:  -24.23  68.01  17.21
2.4  Seg length ending at pt. 3173 >= 6.0 stdevs above mean at 0.9463.  (no action taken)
     B1      X, Y, Z:  -24.51  75.75  19.73
2.5  Seg length ending at pt. 3186 <= 0.1 at 0.0548.  (removed)
     A       X, Y, Z:  -24.66  75.73  18.78
2.4  Seg length ending at pt. 3268 >= 6.0 stdevs above mean at 1.6404.  (no action taken)
     B1      X, Y, Z:  -24.25  82.34  9.33
2.4  Seg length ending at pt. 3269 >= 6.0 stdevs above mean at 1.8836.  (no action taken)
     B1      X, Y, Z:  -23.69  83.1  7.7
2.5  Seg length ending at pt. 3286 <= 0.1 at 0.09.  (removed)
     A       X, Y, Z:  -22.92  80.43  6.86
2.4  Seg length ending at pt. 3353 >= 6.0 stdevs above mean at 1.1048.  (no action taken)
     B1      X, Y, Z:  -20.69  83.04  1.69
2.5  Seg length ending at pt. 3368 <= 0.1 at 0.0954.  (removed)
     A       X, Y, Z:  -21.51  81.09  0.79
2.5  Seg length ending at pt. 3467 <= 0.1 at 0.097.  (removed)
     A       X, Y, Z:  -16.42  78.92  -7.25
2.5  Seg length ending at pt. 3473 <= 0.1 at 0.099.  (removed)
     A       X, Y, Z:  -15.89  78.46  -7.21
2.5  Seg length ending at pt. 3601 <= 0.1 at 0.097.  (removed)
     A       X, Y, Z:  -18.82  88.43  -12.92
2.5  Seg length ending at pt. 3646 <= 0.1 at 0.0943.  (removed)
     A       X, Y, Z:  -14.69  78.93  -6.55
2.5  Seg length ending at pt. 3671 <= 0.1 at 0.0954.  (removed)
     A       X, Y, Z:  -13.21  76.78  -8.08
2.5  Seg length ending at pt. 3814 <= 0.1 at 0.097.  (removed)
     A       X, Y, Z:  -14.88  73.28  -16.85
2.4  Seg length ending at pt. 3989 >= 6.0 stdevs above mean at 1.0114.  (no action taken)
     B1      X, Y, Z:  -15.68  79.09  -3.6
2.5  Seg length ending at pt. 4019 <= 0.1 at 0.0922.  (removed)
     A       X, Y, Z:  -15.59  82.04  -3.45
2.4  Seg length ending at pt. 4034 >= 6.0 stdevs above mean at 1.4168.  (no action taken)
     B1      X, Y, Z:  -18.76  85.81  0.72
2.4  Seg length ending at pt. 4052 >= 6.0 stdevs above mean at 1.2877.  (no action taken)
     B1      X, Y, Z:  -16.55  87.7  0.46
2.5  Seg length ending at pt. 4158 <= 0.1 at 0.0949.  (removed)
     A       X, Y, Z:  -12.81  99.4  -1.54
2.5  Seg length ending at pt. 4240 <= 0.1 at 0.099.  (removed)
     A       X, Y, Z:  -9.81  112.82  -2.43
2.4  Seg length ending at pt. 4241 >= 6.0 stdevs above mean at 1.0551.  (no action taken)
     B1      X, Y, Z:  -9.67  112.23  -3.31
2.5  Seg length ending at pt. 4251 <= 0.1 at 0.0781.  (removed)
     A       X, Y, Z:  -10.58  112.93  -4.34
2.5  Seg length ending at pt. 4273 <= 0.1 at 0.0894.  (removed)
     A       X, Y, Z:  -9.58  109.54  -3.72
2.5  Seg length ending at pt. 4302 <= 0.1 at 0.0985.  (removed)
     A       X, Y, Z:  -6.62  112.04  -2.95
2.5  Seg length ending at pt. 4326 <= 0.1 at 0.1.  (removed)
     A       X, Y, Z:  -9.41  114.32  -1.64
2.5  Seg length ending at pt. 4345 <= 0.1 at 0.1.  (removed)
     A       X, Y, Z:  -8.81  116.53  -2.47
2.5  Seg length ending at pt. 4388 <= 0.1 at 0.1.  (removed)
     A       X, Y, Z:  -8.89  117.04  -2.91
2.4  Seg length ending at pt. 4398 >= 6.0 stdevs above mean at 0.9987.  (no action taken)
     B1      X, Y, Z:  -10.09  116.23  -2.85
2.5  Seg length ending at pt. 4462 <= 0.1 at 0.0922.  (removed)
     A       X, Y, Z:  -11.75  121.73  -6.51
2.5  Seg length ending at pt. 4485 <= 0.1 at 0.0922.  (removed)
     A       X, Y, Z:  -10.69  125.34  -7.62
2.5  Seg length ending at pt. 4520 <= 0.1 at 0.0943.  (removed)
     A       X, Y, Z:  -10.96  122.37  -10.41
2.5  Seg length ending at pt. 4532 <= 0.1 at 0.0906.  (removed)
     A       X, Y, Z:  -10.89  121.46  -10.92
2.5  Seg length ending at pt. 4550 <= 0.1 at 0.0922.  (removed)
     A       X, Y, Z:  -10.46  119.28  -11.21
2.5  Seg length ending at pt. 4584 <= 0.1 at 0.099.  (removed)
     A       X, Y, Z:  -11.15  128.84  -8.0
2.5  Seg length ending at pt. 4724 <= 0.1 at 0.1.  (removed)
     A       X, Y, Z:  -14.08  146.93  -5.2
2.5  Seg length ending at pt. 4731 <= 0.1 at 0.1.  (removed)
     A       X, Y, Z:  -13.77  146.62  -4.03
2.4  Seg length ending at pt. 4754 >= 6.0 stdevs above mean at 0.9643.  (no action taken)
     B1      X, Y, Z:  -12.83  146.62  -5.2
2.4  Seg length ending at pt. 4758 >= 6.0 stdevs above mean at 1.2052.  (no action taken)
     B1      X, Y, Z:  -13.6  144.93  -4.96
2.4  Seg length ending at pt. 4759 >= 6.0 stdevs above mean at 0.9421.  (no action taken)
     B1      X, Y, Z:  -13.5  144.03  -4.7
2.5  Seg length ending at pt. 4762 <= 0.1 at 0.0943.  (removed)
     A       X, Y, Z:  -13.31  143.71  -4.33
2.4  Seg length ending at pt. 4769 >= 6.0 stdevs above mean at 1.0702.  (no action taken)
     B1      X, Y, Z:  -14.16  145.12  -5.65
2.4  Seg length ending at pt. 4783 >= 6.0 stdevs above mean at 0.9962.  (no action taken)
     B1      X, Y, Z:  -13.18  146.93  -4.99
2.5  Seg length ending at pt. 4793 <= 0.1 at 0.0995.  (removed)
     A       X, Y, Z:  -13.22  149.12  -4.9
2.5  Seg length ending at pt. 4829 <= 0.1 at 0.0728.  (removed)
     A       X, Y, Z:  -12.82  155.72  -5.01
2.5  Seg length ending at pt. 4952 <= 0.1 at 0.0849.  (removed)
     A       X, Y, Z:  -6.73  169.72  -0.28
2.5  Seg length ending at pt. 5063 <= 0.1 at 0.0894.  (removed)
     A       X, Y, Z:  -7.54  163.25  -3.31
2.5  Seg length ending at pt. 5071 <= 0.1 at 0.0985.  (removed)
     A       X, Y, Z:  -5.7  163.44  -3.06
2.5  Seg length ending at pt. 5085 <= 0.1 at 0.0854.  (removed)
     A       X, Y, Z:  -3.97  164.36  -2.22
2.5  Seg length ending at pt. 5098 <= 0.1 at 0.0849.  (removed)
     A       X, Y, Z:  -3.35  164.86  -2.14
2.5  Seg length ending at pt. 5253 <= 0.1 at 0.0806.  (removed)
     A       X, Y, Z:  0.17  165.09  -7.08
2.5  Seg length ending at pt. 5357 <= 0.1 at 0.099.  (removed)
     A       X, Y, Z:  0.75  164.08  -19.92
2.5  Seg length ending at pt. 5427 <= 0.1 at 0.0943.  (removed)
     A       X, Y, Z:  2.85  163.99  -3.45
2.5  Seg length ending at pt. 5431 <= 0.1 at 0.0894.  (removed)
     A       X, Y, Z:  3.06  163.68  -3.1
2.5  Seg length ending at pt. 5507 <= 0.1 at 0.0894.  (removed)
     A       X, Y, Z:  -14.92  153.22  -7.41
2.4  Seg length ending at pt. 5598 >= 6.0 stdevs above mean at 1.024.  (no action taken)
     B1      X, Y, Z:  -13.36  147.25  -9.16
2.5  Seg length ending at pt. 5651 <= 0.1 at 0.0985.  (removed)
     A       X, Y, Z:  -10.3  151.96  -10.08
2.5  Seg length ending at pt. 5695 <= 0.1 at 0.0906.  (removed)
     A       X, Y, Z:  -7.2  157.78  -11.73
2.5  Seg length ending at pt. 5767 <= 0.1 at 0.0894.  (removed)
     A       X, Y, Z:  -5.95  165.12  -15.11
2.5  Seg length ending at pt. 5846 <= 0.1 at 0.0922.  (removed)
     A       X, Y, Z:  -2.25  165.96  -18.87
2.5  Seg length ending at pt. 5849 <= 0.1 at 0.0224.  (removed)
     A       X, Y, Z:  -5.42  167.62  -16.92
2.4  Seg length ending at pt. 5854 >= 6.0 stdevs above mean at 4.0194.  (no action taken)
     B1      X, Y, Z:  -5.44  167.72  -16.91
2.5  Seg length ending at pt. 5856 <= 0.1 at 0.0283.  (removed)
     A       X, Y, Z:  -5.46  167.72  -16.89
2.5  Seg length ending at pt. 5892 <= 0.1 at 0.0781.  (removed)
     A       X, Y, Z:  -10.85  155.18  -11.35
2.5  Seg length ending at pt. 5999 <= 0.1 at 0.0894.  (removed)
     A       X, Y, Z:  -11.4  157.38  -14.71
2.5  Seg length ending at pt. 6006 <= 0.1 at 0.0721.  (removed)
     A       X, Y, Z:  -10.05  156.0  -15.07
2.5  Seg length ending at pt. 6059 <= 0.1 at 0.0949.  (removed)
     A       X, Y, Z:  -9.83  154.37  -11.24
2.5  Seg length ending at pt. 6085 <= 0.1 at 0.0447.  (removed)
     A       X, Y, Z:  -12.38  150.46  -9.07
2.5  Seg length ending at pt. 6111 <= 0.1 at 0.09.  (removed)
     A       X, Y, Z:  -10.44  147.75  -6.7
2.4  Seg length ending at pt. 6117 >= 6.0 stdevs above mean at 4.0785.  (no action taken)
     B1      X, Y, Z:  -12.33  150.46  -9.08
2.5  Seg length ending at pt. 6168 <= 0.1 at 0.0608.  (removed)
     A       X, Y, Z:  -15.6  133.25  -12.08
2.5  Seg length ending at pt. 6223 <= 0.1 at 0.1.  (removed)
     A       X, Y, Z:  -15.89  129.37  -16.44
2.5  Seg length ending at pt. 6241 <= 0.1 at 0.0922.  (removed)
     A       X, Y, Z:  -16.19  126.98  -17.44
2.5  Seg length ending at pt. 6260 <= 0.1 at 0.0806.  (removed)
     A       X, Y, Z:  -15.24  131.86  -13.07
2.4  Seg length ending at pt. 6274 >= 6.0 stdevs above mean at 6.557.  (no action taken)
     B1      X, Y, Z:  -15.23  131.86  -13.15
2.5  Seg length ending at pt. 6284 <= 0.1 at 0.0894.  (removed)
     A       X, Y, Z:  -16.12  137.65  -11.32
2.4  Seg length ending at pt. 6349 >= 6.0 stdevs above mean at 0.9712.  (no action taken)
     B1      X, Y, Z:  -18.39  144.13  -11.24
2.4  Seg length ending at pt. 6357 >= 6.0 stdevs above mean at 1.0492.  (no action taken)
     B1      X, Y, Z:  -19.39  142.53  -11.88
2.5  Seg length ending at pt. 6368 <= 0.1 at 0.0943.  (removed)
     A       X, Y, Z:  -20.08  141.13  -11.71
2.5  Seg length ending at pt. 6370 <= 0.1 at 0.1.  (removed)
     A       X, Y, Z:  -20.12  140.93  -11.6
2.5  Seg length ending at pt. 6502 <= 0.1 at 0.0943.  (removed)
     A       X, Y, Z:  -1.07  123.9  -8.91
2.5  Seg length ending at pt. 6507 <= 0.1 at 0.0922.  (removed)
     A       X, Y, Z:  -1.04  123.0  -8.8
2.5  Seg length ending at pt. 6511 <= 0.1 at 0.0894.  (removed)
     A       X, Y, Z:  -0.98  123.81  -9.24
2.5  Seg length ending at pt. 6514 <= 0.1 at 0.0985.  (removed)
     A       X, Y, Z:  -1.54  123.7  -8.58
2.5  Seg length ending at pt. 6561 <= 0.1 at 0.0985.  (removed)
     A       X, Y, Z:  -0.67  120.48  -6.28
2.5  Seg length ending at pt. 6595 <= 0.1 at 0.0721.  (removed)
     A       X, Y, Z:  2.02  118.79  -4.41
2.5  Seg length ending at pt. 6602 <= 0.1 at 0.09.  (removed)
     A       X, Y, Z:  2.29  117.59  -3.83
2.5  Seg length ending at pt. 6615 <= 0.1 at 0.0825.  (removed)
     A       X, Y, Z:  2.12  115.79  -4.05
2.5  Seg length ending at pt. 6633 <= 0.1 at 0.0985.  (removed)
     A       X, Y, Z:  2.1  118.79  -5.75
2.5  Seg length ending at pt. 6641 <= 0.1 at 0.0985.  (removed)
     A       X, Y, Z:  -0.35  120.07  -3.74
2.4  Seg length ending at pt. 6647 >= 6.0 stdevs above mean at 3.8834.  (no action taken)
     B1      X, Y, Z:  -0.27  120.07  -3.77
2.5  Seg length ending at pt. 6663 <= 0.1 at 0.09.  (removed)
     A       X, Y, Z:  0.23  119.7  -7.58
2.5  Seg length ending at pt. 6782 <= 0.1 at 0.099.  (removed)
     A       X, Y, Z:  -9.21  127.59  -14.32
2.5  Seg length ending at pt. 6821 <= 0.1 at 0.0985.  (removed)
     A       X, Y, Z:  -8.91  133.19  -14.07
2.5  Seg length ending at pt. 6830 <= 0.1 at 0.0825.  (removed)
     A       X, Y, Z:  -7.36  130.21  -15.21
2.5  Seg length ending at pt. 6845 <= 0.1 at 0.0927.  (removed)
     A       X, Y, Z:  -8.98  128.59  -14.89
2.5  Seg length ending at pt. 6912 <= 0.1 at 0.0995.  (removed)
     A       X, Y, Z:  -9.91  126.89  -13.77
2.4  Seg length ending at pt. 6913 >= 6.0 stdevs above mean at 0.9509.  (no action taken)
     B1      X, Y, Z:  -9.07  126.59  -13.49
2.4  Seg length ending at pt. 6921 >= 6.0 stdevs above mean at 3.2031.  (no action taken)
     B1      X, Y, Z:  -10.15  126.89  -13.9
2.5  Seg length ending at pt. 6935 <= 0.1 at 0.09.  (removed)
     A       X, Y, Z:  -10.83  128.59  -15.5
2.5  Seg length ending at pt. 6940 <= 0.1 at 0.0985.  (removed)
     A       X, Y, Z:  -9.58  126.09  -13.65
2.4  Seg length ending at pt. 6943 >= 6.0 stdevs above mean at 0.9402.  (no action taken)
     B1      X, Y, Z:  -10.82  130.15  -9.07
2.5  Seg length ending at pt. 6968 <= 0.1 at 0.0825.  (removed)
     A       X, Y, Z:  -12.44  127.46  -10.93
2.4  Seg length ending at pt. 6970 >= 6.0 stdevs above mean at 1.1612.  (no action taken)
     B1      X, Y, Z:  -12.59  121.04  -6.66
2.4  Seg length ending at pt. 6989 >= 6.0 stdevs above mean at 1.4116.  (no action taken)
     B1      X, Y, Z:  -11.71  116.31  -1.33
2.5  Seg length ending at pt. 7114 <= 0.1 at 0.0995.  (removed)
     A       X, Y, Z:  -5.05  123.14  -1.29
2.5  Seg length ending at pt. 7134 <= 0.1 at 0.0985.  (removed)
     A       X, Y, Z:  -5.49  121.04  -2.72
2.5  Seg length ending at pt. 7158 <= 0.1 at 0.0943.  (removed)
     A       X, Y, Z:  -5.29  119.84  -3.12
2.5  Seg length ending at pt. 7190 <= 0.1 at 0.06.  (removed)
     A       X, Y, Z:  -4.15  122.43  1.37
2.4  Seg length ending at pt. 7258 >= 6.0 stdevs above mean at 1.1183.  (no action taken)
     B1      X, Y, Z:  -5.51  125.84  -0.07
2.5  Seg length ending at pt. 7271 <= 0.1 at 0.0906.  (removed)
     A       X, Y, Z:  -6.45  128.93  0.69
2.5  Seg length ending at pt. 7395 <= 0.1 at 0.0985.  (removed)
     A       X, Y, Z:  -7.12  140.12  0.23
2.5  Seg length ending at pt. 7459 <= 0.1 at 0.09.  (removed)
     A       X, Y, Z:  -6.15  148.71  1.5
2.5  Seg length ending at pt. 7555 <= 0.1 at 0.097.  (removed)
     A       X, Y, Z:  0.11  154.34  3.81
2.5  Seg length ending at pt. 7647 <= 0.1 at 0.0894.  (removed)
     A       X, Y, Z:  -2.31  154.71  8.57
2.5  Seg length ending at pt. 7675 <= 0.1 at 0.08.  (removed)
     A       X, Y, Z:  -2.91  154.38  12.51
2.5  Seg length ending at pt. 7821 <= 0.1 at 0.0849.  (removed)
     A       X, Y, Z:  -3.2  148.65  -0.48
2.5  Seg length ending at pt. 7827 <= 0.1 at 0.099.  (removed)
     A       X, Y, Z:  -3.35  147.75  -0.68
2.4  Seg length ending at pt. 7861 >= 6.0 stdevs above mean at 1.0724.  (no action taken)
     B1      X, Y, Z:  -9.06  140.52  -0.08
2.5  Seg length ending at pt. 7876 <= 0.1 at 0.0894.  (removed)
     A       X, Y, Z:  -10.53  142.5  0.67
2.5  Seg length ending at pt. 7957 <= 0.1 at 0.0949.  (removed)
     A       X, Y, Z:  -10.23  136.5  2.66
2.5  Seg length ending at pt. 7974 <= 0.1 at 0.0922.  (removed)
     A       X, Y, Z:  -16.33  145.16  2.56
2.4  Seg length ending at pt. 8007 >= 6.0 stdevs above mean at 0.995.  (no action taken)
     B1      X, Y, Z:  -17.32  144.46  2.06
2.5  Seg length ending at pt. 8092 <= 0.1 at 0.0922.  (removed)
     A       X, Y, Z:  -24.05  149.93  2.81
2.5  Seg length ending at pt. 8111 <= 0.1 at 0.04.  (removed)
     A       X, Y, Z:  -25.39  151.63  0.56
2.5  Seg length ending at pt. 8128 <= 0.1 at 0.064.  (removed)
     A       X, Y, Z:  -26.35  153.24  -0.42
2.5  Seg length ending at pt. 8148 <= 0.1 at 0.0894.  (removed)
     A       X, Y, Z:  -25.76  156.05  -1.93
2.5  Seg length ending at pt. 8150 <= 0.1 at 0.0949.  (removed)
     A       X, Y, Z:  -25.83  155.65  -2.25
2.5  Seg length ending at pt. 8167 <= 0.1 at 0.0922.  (removed)
     A       X, Y, Z:  -24.32  157.56  -2.91
2.5  Seg length ending at pt. 8174 <= 0.1 at 0.0985.  (removed)
     A       X, Y, Z:  -24.71  158.65  -2.06
2.5  Seg length ending at pt. 8180 <= 0.1 at 0.0943.  (removed)
     A       X, Y, Z:  -24.07  158.77  -2.91
2.5  Seg length ending at pt. 8207 <= 0.1 at 0.0922.  (removed)
     A       X, Y, Z:  -23.53  162.27  -2.25
2.4  Seg length ending at pt. 8314 >= 6.0 stdevs above mean at 0.9524.  (no action taken)
     B1      X, Y, Z:  -22.33  148.65  0.68
2.5  Seg length ending at pt. 8334 <= 0.1 at 0.099.  (removed)
     A       X, Y, Z:  -22.44  145.15  -0.57
2.4  Seg length ending at pt. 8421 >= 6.0 stdevs above mean at 1.1656.  (no action taken)
     B1      X, Y, Z:  -7.73  139.12  -0.05
2.5  Seg length ending at pt. 8432 <= 0.1 at 0.0985.  (removed)
     A       X, Y, Z:  -6.53  139.22  0.86
2.5  Seg length ending at pt. 8599 <= 0.1 at 0.099.  (removed)
     A       X, Y, Z:  -0.46  140.5  10.34
2.5  Seg length ending at pt. 8637 <= 0.1 at 0.0922.  (removed)
     A       X, Y, Z:  4.62  141.52  11.97
2.5  Seg length ending at pt. 8685 <= 0.1 at 0.05.  (removed)
     A       X, Y, Z:  8.92  140.03  11.91
2.5  Seg length ending at pt. 8723 <= 0.1 at 0.0894.  (removed)
     A       X, Y, Z:  5.54  140.9  15.91
2.5  Seg length ending at pt. 8748 <= 0.1 at 0.0906.  (removed)
     A       X, Y, Z:  0.64  142.8  12.76
2.5  Seg length ending at pt. 8756 <= 0.1 at 0.0954.  (removed)
     A       X, Y, Z:  0.35  141.9  10.64
2.5  Seg length ending at pt. 8771 <= 0.1 at 0.086.  (removed)
     A       X, Y, Z:  0.6  143.81  10.05
2.5  Seg length ending at pt. 8836 <= 0.1 at 0.0762.  (removed)
     A       X, Y, Z:  -0.02  133.9  12.74
2.5  Seg length ending at pt. 8861 <= 0.1 at 0.097.  (removed)
     A       X, Y, Z:  1.23  134.68  14.6
2.5  Seg length ending at pt. 9072 <= 0.1 at 0.1.  (removed)
     A       X, Y, Z:  -14.91  104.09  0.93
2.5  Seg length ending at pt. 9181 <= 0.1 at 0.0922.  (removed)
     A       X, Y, Z:  -16.19  109.09  0.14
2.5  Seg length ending at pt. 9198 <= 0.1 at 0.0964.  (removed)
     A       X, Y, Z:  -16.08  111.06  2.12
2.5  Seg length ending at pt. 9203 <= 0.1 at 0.0894.  (removed)
     A       X, Y, Z:  -16.39  111.87  2.58
2.5  Seg length ending at pt. 9244 <= 0.1 at 0.0949.  (removed)
     A       X, Y, Z:  -15.9  108.78  1.87
2.5  Seg length ending at pt. 9355 <= 0.1 at 0.0943.  (removed)
     A       X, Y, Z:  -4.28  98.04  -1.07
2.5  Seg length ending at pt. 9466 <= 0.1 at 0.0954.  (removed)
     A       X, Y, Z:  -5.91  99.73  -0.96
2.5  Seg length ending at pt. 9659 <= 0.1 at 0.08.  (removed)
     A       X, Y, Z:  -10.83  98.93  -4.79
2.5  Seg length ending at pt. 9670 <= 0.1 at 0.0906.  (removed)
     A       X, Y, Z:  -13.15  97.93  -6.59
2.4  Seg length ending at pt. 9688 >= 6.0 stdevs above mean at 0.9643.  (no action taken)
     B1      X, Y, Z:  -12.58  94.87  -6.75
2.4  Seg length ending at pt. 9694 >= 6.0 stdevs above mean at 1.1992.  (no action taken)
     B1      X, Y, Z:  -12.42  95.67  -5.65
2.5  Seg length ending at pt. 9780 <= 0.1 at 0.0906.  (removed)
     A       X, Y, Z:  -15.22  90.09  -11.08
2.5  Seg length ending at pt. 10005 <= 0.1 at 0.0424.  (removed)
     A       X, Y, Z:  -10.63  99.79  -15.75
2.5  Seg length ending at pt. 10035 <= 0.1 at 0.0985.  (removed)
     A       X, Y, Z:  -11.75  99.79  -17.08
2.4  Seg length ending at pt. 10085 >= 6.0 stdevs above mean at 1.0292.  (no action taken)
     B1      X, Y, Z:  -10.02  99.6  -16.44
2.5  Seg length ending at pt. 10130 <= 0.1 at 0.09.  (removed)
     A       X, Y, Z:  -6.37  103.42  -16.67
2.5  Seg length ending at pt. 10152 <= 0.1 at 0.0954.  (removed)
     A       X, Y, Z:  -6.74  103.31  -14.08
2.5  Seg length ending at pt. 10179 <= 0.1 at 0.0927.  (removed)
     A       X, Y, Z:  -6.17  104.62  -17.28
2.5  Seg length ending at pt. 10208 <= 0.1 at 0.0922.  (removed)
     A       X, Y, Z:  -5.24  106.45  -19.96
2.5  Seg length ending at pt. 10221 <= 0.1 at 0.0985.  (removed)
     A       X, Y, Z:  -5.63  108.54  -19.53
2.5  Seg length ending at pt. 10249 <= 0.1 at 0.086.  (removed)
     A       X, Y, Z:  -5.38  111.84  -20.03
2.5  Seg length ending at pt. 10261 <= 0.1 at 0.0943.  (removed)
     A       X, Y, Z:  -5.74  103.42  -16.07
2.5  Seg length ending at pt. 10270 <= 0.1 at 0.0922.  (removed)
     A       X, Y, Z:  -4.74  102.23  -16.19
2.5  Seg length ending at pt. 10281 <= 0.1 at 0.0922.  (removed)
     A       X, Y, Z:  -3.39  101.73  -17.14
2.5  Seg length ending at pt. 10287 <= 0.1 at 0.0922.  (removed)
     A       X, Y, Z:  -3.37  100.64  -17.03
2.5  Seg length ending at pt. 10291 <= 0.1 at 0.07.  (removed)
     A       X, Y, Z:  -3.49  100.23  -16.89
2.5  Seg length ending at pt. 10294 <= 0.1 at 0.0995.  (removed)
     A       X, Y, Z:  -3.5  99.84  -16.73
2.4  Seg length ending at pt. 10395 >= 6.0 stdevs above mean at 1.0259.  (no action taken)
     B1      X, Y, Z:  -18.23  88.31  1.45
2.4  Seg length ending at pt. 10437 >= 6.0 stdevs above mean at 1.1236.  (no action taken)
     B1      X, Y, Z:  -18.14  87.06  -0.81
2.4  Seg length ending at pt. 10545 >= 6.0 stdevs above mean at 1.0823.  (no action taken)
     B1      X, Y, Z:  -22.14  87.7  11.64
2.4  Seg length ending at pt. 10546 >= 6.0 stdevs above mean at 1.1535.  (no action taken)
     B1      X, Y, Z:  -22.05  88.62  12.33
2.5  Seg length ending at pt. 10639 <= 0.1 at 0.0943.  (removed)
     A       X, Y, Z:  -16.94  87.17  13.91
2.4  Seg length ending at pt. 10813 >= 6.0 stdevs above mean at 1.2326.  (no action taken)
     B1      X, Y, Z:  -24.6  106.12  22.64
2.5  Seg length ending at pt. 10869 <= 0.1 at 0.0762.  (removed)
     A       X, Y, Z:  -25.26  113.23  22.73
2.4  Seg length ending at pt. 10871 >= 6.0 stdevs above mean at 1.2044.  (no action taken)
     B1      X, Y, Z:  -25.28  113.23  22.66
2.4  Seg length ending at pt. 11038 >= 6.0 stdevs above mean at 1.6986.  (no action taken)
     B1      X, Y, Z:  -17.05  133.99  35.45
2.5  Seg length ending at pt. 11122 <= 0.1 at 0.1.  (removed)
     A       X, Y, Z:  -11.99  136.49  41.03
2.4  Seg length ending at pt. 11155 >= 6.0 stdevs above mean at 0.9513.  (no action taken)
     B1      X, Y, Z:  -12.34  137.06  45.43
2.5  Seg length ending at pt. 11172 <= 0.1 at 0.0922.  (removed)
     A       X, Y, Z:  -13.73  139.06  45.0
2.5  Seg length ending at pt. 11261 <= 0.1 at 0.1.  (removed)
     A       X, Y, Z:  -14.56  150.18  39.42
2.4  Seg length ending at pt. 11284 >= 6.0 stdevs above mean at 1.2871.  (no action taken)
     B1      X, Y, Z:  -15.68  149.97  39.38
2.5  Seg length ending at pt. 11340 <= 0.1 at 0.0985.  (removed)
     A       X, Y, Z:  -22.42  148.18  33.36
2.4  Seg length ending at pt. 11362 >= 6.0 stdevs above mean at 0.9933.  (no action taken)
     B1      X, Y, Z:  -23.19  148.68  31.71
2.5  Seg length ending at pt. 11405 <= 0.1 at 0.0943.  (removed)
     A       X, Y, Z:  -25.83  142.68  30.46
2.4  Seg length ending at pt. 11507 >= 6.0 stdevs above mean at 1.0476.  (no action taken)
     B1      X, Y, Z:  -29.76  135.81  20.92
2.5  Seg length ending at pt. 11568 <= 0.1 at 0.0762.  (removed)
     A       X, Y, Z:  -25.85  144.87  30.48
2.5  Seg length ending at pt. 11579 <= 0.1 at 0.09.  (removed)
     A       X, Y, Z:  -27.5  143.65  32.39
2.4  Seg length ending at pt. 11589 >= 6.0 stdevs above mean at 1.2569.  (no action taken)
     B1      X, Y, Z:  -27.91  144.77  31.75
2.5  Seg length ending at pt. 11601 <= 0.1 at 0.0943.  (removed)
     A       X, Y, Z:  -26.3  144.75  33.29
2.4  Seg length ending at pt. 11602 >= 6.0 stdevs above mean at 0.966.  (no action taken)
     B1      X, Y, Z:  -26.69  143.96  33.53
2.5  Seg length ending at pt. 11628 <= 0.1 at 0.086.  (removed)
     A       X, Y, Z:  -26.87  145.87  30.75
2.5  Seg length ending at pt. 11638 <= 0.1 at 0.099.  (removed)
     A       X, Y, Z:  -26.87  143.87  30.62
2.5  Seg length ending at pt. 11682 <= 0.1 at 0.099.  (removed)
     A       X, Y, Z:  -25.89  140.96  32.75
2.4  Seg length ending at pt. 11775 >= 6.0 stdevs above mean at 1.0527.  (no action taken)
     B1      X, Y, Z:  -12.97  136.16  43.6
2.4  Seg length ending at pt. 11791 >= 6.0 stdevs above mean at 1.0146.  (no action taken)
     B1      X, Y, Z:  -14.63  136.65  45.68
2.5  Seg length ending at pt. 11793 <= 0.1 at 0.0922.  (removed)
     A       X, Y, Z:  -14.6  136.55  45.84
2.5  Seg length ending at pt. 11803 <= 0.1 at 0.0954.  (removed)
     A       X, Y, Z:  -15.06  137.93  46.92
2.5  Seg length ending at pt. 11810 <= 0.1 at 0.0949.  (removed)
     A       X, Y, Z:  -13.94  135.05  46.18
2.5  Seg length ending at pt. 11838 <= 0.1 at 0.0707.  (removed)
     A       X, Y, Z:  -11.33  134.69  39.22
2.4  Seg length ending at pt. 11844 >= 6.0 stdevs above mean at 1.3132.  (no action taken)
     B1      X, Y, Z:  -14.3  138.68  38.22
2.5  Seg length ending at pt. 11862 <= 0.1 at 0.0949.  (removed)
     A       X, Y, Z:  -12.8  140.38  39.35
2.4  Seg length ending at pt. 11907 >= 6.0 stdevs above mean at 0.9791.  (no action taken)
     B1      X, Y, Z:  -6.86  137.4  42.03
2.5  Seg length ending at pt. 11935 <= 0.1 at 0.0632.  (removed)
     A       X, Y, Z:  -4.42  137.3  44.38
2.5  Seg length ending at pt. 11952 <= 0.1 at 0.086.  (removed)
     A       X, Y, Z:  -5.82  135.8  44.4
2.5  Seg length ending at pt. 11968 <= 0.1 at 0.0806.  (removed)
     A       X, Y, Z:  -6.16  138.5  43.0
2.4  Seg length ending at pt. 11976 >= 6.0 stdevs above mean at 0.958.  (no action taken)
     B1      X, Y, Z:  -6.28  139.71  41.96
2.5  Seg length ending at pt. 12041 <= 0.1 at 0.0906.  (removed)
     A       X, Y, Z:  -7.66  142.19  41.85
2.4  Seg length ending at pt. 12049 >= 6.0 stdevs above mean at 0.9484.  (no action taken)
     B1      X, Y, Z:  -5.05  137.81  41.0
2.5  Seg length ending at pt. 12100 <= 0.1 at 0.0985.  (removed)
     A       X, Y, Z:  -3.18  141.9  43.25
2.4  Seg length ending at pt. 12117 >= 6.0 stdevs above mean at 0.9842.  (no action taken)
     B1      X, Y, Z:  -3.0  140.12  40.32
2.4  Seg length ending at pt. 12120 >= 6.0 stdevs above mean at 1.5482.  (no action taken)
     B1      X, Y, Z:  -2.43  137.84  39.72
2.5  Seg length ending at pt. 12165 <= 0.1 at 0.0922.  (removed)
     A       X, Y, Z:  -1.87  135.53  39.24
2.4  Seg length ending at pt. 12173 >= 6.0 stdevs above mean at 0.9857.  (no action taken)
     B1      X, Y, Z:  -1.9  135.43  39.32
2.5  Seg length ending at pt. 12184 <= 0.1 at 0.07.  (removed)
     A       X, Y, Z:  -6.58  137.28  44.46
2.4  Seg length ending at pt. 12188 >= 6.0 stdevs above mean at 1.3239.  (no action taken)
     B1      X, Y, Z:  -17.66  130.78  35.97
2.5  Seg length ending at pt. 12196 <= 0.1 at 0.0906.  (removed)
     A       X, Y, Z:  -17.14  129.09  36.15
2.4  Seg length ending at pt. 12235 >= 6.0 stdevs above mean at 1.148.  (no action taken)
     B1      X, Y, Z:  -18.19  124.67  38.29
2.4  Seg length ending at pt. 12274 >= 6.0 stdevs above mean at 1.1234.  (no action taken)
     B1      X, Y, Z:  -16.05  122.15  41.64
2.5  Seg length ending at pt. 12276 <= 0.1 at 0.0943.  (removed)
     A       X, Y, Z:  -16.03  122.35  41.67
2.4  Seg length ending at pt. 12290 >= 6.0 stdevs above mean at 1.0085.  (no action taken)
     B1      X, Y, Z:  -16.14  121.65  42.45
2.4  Seg length ending at pt. 12304 >= 6.0 stdevs above mean at 1.407.  (no action taken)
     B1      X, Y, Z:  -15.6  119.87  40.31
2.5  Seg length ending at pt. 12330 <= 0.1 at 0.09.  (removed)
     A       X, Y, Z:  -18.05  124.45  40.35
2.5  Seg length ending at pt. 12336 <= 0.1 at 0.0943.  (removed)
     A       X, Y, Z:  -18.37  124.56  40.89
2.4  Seg length ending at pt. 12363 >= 6.0 stdevs above mean at 1.0377.  (no action taken)
     B1      X, Y, Z:  -18.3  125.57  36.79
2.5  Seg length ending at pt. 12380 <= 0.1 at 0.0906.  (removed)
     A       X, Y, Z:  -18.96  122.28  36.18
2.5  Seg length ending at pt. 12384 <= 0.1 at 0.09.  (removed)
     A       X, Y, Z:  -19.01  121.28  36.07
2.5  Seg length ending at pt. 12410 <= 0.1 at 0.097.  (removed)
     A       X, Y, Z:  -19.44  116.87  37.67
2.5  Seg length ending at pt. 12426 <= 0.1 at 0.099.  (removed)
     A       X, Y, Z:  -17.83  114.67  38.36
2.5  Seg length ending at pt. 12447 <= 0.1 at 0.099.  (removed)
     A       X, Y, Z:  -18.35  123.78  36.6
2.5  Seg length ending at pt. 12467 <= 0.1 at 0.03.  (removed)
     A       X, Y, Z:  -17.12  127.18  38.32
2.5  Seg length ending at pt. 12475 <= 0.1 at 0.0949.  (removed)
     A       X, Y, Z:  -17.6  127.5  34.75
2.5  Seg length ending at pt. 12482 <= 0.1 at 0.0954.  (removed)
     A       X, Y, Z:  -18.08  126.5  34.35
2.5  Seg length ending at pt. 12569 <= 0.1 at 0.097.  (removed)
     A       X, Y, Z:  -25.82  126.48  28.78
2.5  Seg length ending at pt. 12576 <= 0.1 at 0.0949.  (removed)
     A       X, Y, Z:  -25.78  127.48  28.69
2.5  Seg length ending at pt. 12579 <= 0.1 at 0.0949.  (removed)
     A       X, Y, Z:  -25.85  127.98  28.76
2.4  Seg length ending at pt. 12591 >= 6.0 stdevs above mean at 1.1667.  (no action taken)
     B1      X, Y, Z:  -25.5  130.68  29.37
2.5  Seg length ending at pt. 12594 <= 0.1 at 0.  (removed)
     A       X, Y, Z:  -25.51  130.78  29.28
2.5  Seg length ending at pt. 12612 <= 0.1 at 0.064.  (removed)
     A       X, Y, Z:  -26.98  132.18  28.91
2.5  Seg length ending at pt. 12634 <= 0.1 at 0.0922.  (removed)
     A       X, Y, Z:  -24.19  129.78  29.83
2.5  Seg length ending at pt. 12730 <= 0.1 at 0.0949.  (removed)
     A       X, Y, Z:  -27.51  116.29  25.35
2.5  Seg length ending at pt. 12774 <= 0.1 at 0.0954.  (removed)
     A       X, Y, Z:  -18.98  134.87  37.0
2.4  Seg length ending at pt. 12776 >= 6.0 stdevs above mean at 1.1034.  (no action taken)
     B1      X, Y, Z:  -18.78  131.59  35.5
2.4  Seg length ending at pt. 12839 >= 6.0 stdevs above mean at 1.02.  (no action taken)
     B1      X, Y, Z:  -25.8  113.12  23.71
2.4  Seg length ending at pt. 12887 >= 6.0 stdevs above mean at 0.9409.  (no action taken)
     B1      X, Y, Z:  -25.55  107.23  22.44
2.5  Seg length ending at pt. 12914 <= 0.1 at 0.0583.  (removed)
     A       X, Y, Z:  -26.92  114.6  24.17
2.5  Seg length ending at pt. 12953 <= 0.1 at 0.099.  (removed)
     A       X, Y, Z:  -27.14  114.82  20.8
2.5  Seg length ending at pt. 12975 <= 0.1 at 0.086.  (removed)
     A       X, Y, Z:  -24.98  111.04  21.46
2.4  Seg length ending at pt. 12990 >= 6.0 stdevs above mean at 1.1791.  (no action taken)
     B1      X, Y, Z:  -23.69  84.32  8.85
2.5  Seg length ending at pt. 13094 <= 0.1 at 0.0985.  (removed)
     A       X, Y, Z:  -21.26  90.26  6.08
2.5  Seg length ending at pt. 13186 <= 0.1 at 0.0927.  (removed)
     A       X, Y, Z:  -22.92  96.59  0.51
2.4  Seg length ending at pt. 13242 >= 6.0 stdevs above mean at 0.9309.  (no action taken)
     B1      X, Y, Z:  -22.03  102.4  -6.76
2.5  Seg length ending at pt. 13250 <= 0.1 at 0.0927.  (removed)
     A       X, Y, Z:  -22.35  103.68  -6.45
2.5  Seg length ending at pt. 13367 <= 0.1 at 0.0927.  (removed)
     A       X, Y, Z:  -25.14  112.9  -11.99
2.5  Seg length ending at pt. 13440 <= 0.1 at 0.0954.  (removed)
     A       X, Y, Z:  -24.39  121.6  -10.78
2.5  Seg length ending at pt. 13451 <= 0.1 at 0.0949.  (removed)
     A       X, Y, Z:  -24.33  123.4  -10.28
2.5  Seg length ending at pt. 13454 <= 0.1 at 0.0949.  (removed)
     A       X, Y, Z:  -24.37  123.9  -9.94
2.5  Seg length ending at pt. 13462 <= 0.1 at 0.1.  (removed)
     A       X, Y, Z:  -23.75  124.9  -9.84
2.5  Seg length ending at pt. 13495 <= 0.1 at 0.09.  (removed)
     A       X, Y, Z:  -25.64  126.2  -11.08
2.5  Seg length ending at pt. 13497 <= 0.1 at 0.0985.  (removed)
     A       X, Y, Z:  -25.42  126.1  -11.75
2.5  Seg length ending at pt. 13509 <= 0.1 at 0.0922.  (removed)
     A       X, Y, Z:  -24.07  126.2  -11.27
2.5  Seg length ending at pt. 13512 <= 0.1 at 0.0894.  (removed)
     A       X, Y, Z:  -24.01  126.7  -9.57
2.5  Seg length ending at pt. 13546 <= 0.1 at 0.0943.  (removed)
     A       X, Y, Z:  -24.89  131.21  -12.4
2.5  Seg length ending at pt. 13592 <= 0.1 at 0.0922.  (removed)
     A       X, Y, Z:  -24.51  132.91  -12.0
2.5  Seg length ending at pt. 13616 <= 0.1 at 0.086.  (removed)
     A       X, Y, Z:  -27.19  130.9  -12.03
2.5  Seg length ending at pt. 13764 <= 0.1 at 0.0949.  (removed)
     A       X, Y, Z:  -27.82  111.46  -23.66
2.5  Seg length ending at pt. 13788 <= 0.1 at 0.099.  (removed)
     A       X, Y, Z:  -27.82  114.26  -24.71
2.5  Seg length ending at pt. 13800 <= 0.1 at 0.086.  (removed)
     A       X, Y, Z:  -27.07  116.18  -25.53
2.5  Seg length ending at pt. 13929 <= 0.1 at 0.09.  (removed)
     A       X, Y, Z:  -21.82  128.55  -33.74
2.5  Seg length ending at pt. 14069 <= 0.1 at 0.0283.  (removed)
     A       X, Y, Z:  -20.17  139.12  -27.69
2.4  Seg length ending at pt. 14073 >= 6.0 stdevs above mean at 2.8563.  (no action taken)
     B1      X, Y, Z:  -20.17  139.02  -27.73
2.5  Seg length ending at pt. 14109 <= 0.1 at 0.0806.  (removed)
     A       X, Y, Z:  -19.1  139.94  -31.44
2.5  Seg length ending at pt. 14123 <= 0.1 at 0.0906.  (removed)
     A       X, Y, Z:  -19.78  134.63  -30.42
2.5  Seg length ending at pt. 14126 <= 0.1 at 0.0995.  (removed)
     A       X, Y, Z:  -21.1  130.06  -35.03
2.5  Seg length ending at pt. 14313 <= 0.1 at 0.0224.  (removed)
     A       X, Y, Z:  -28.76  114.65  -23.01
2.5  Seg length ending at pt. 14355 <= 0.1 at 0.0825.  (removed)
     A       X, Y, Z:  -29.62  113.15  -21.66
2.4  Seg length ending at pt. 14429 >= 6.0 stdevs above mean at 1.2925.  (no action taken)
     B1      X, Y, Z:  -28.33  115.56  -23.37
2.5  Seg length ending at pt. 14438 <= 0.1 at 0.0806.  (removed)
     A       X, Y, Z:  -28.58  116.26  -23.26
2.5  Seg length ending at pt. 14471 <= 0.1 at 0.0447.  (removed)
     A       X, Y, Z:  -27.69  116.76  -23.14
2.5  Seg length ending at pt. 14530 <= 0.1 at 0.0949.  (removed)
     A       X, Y, Z:  -28.85  107.57  -26.92
2.5  Seg length ending at pt. 14558 <= 0.1 at 0.0922.  (removed)
     A       X, Y, Z:  -30.44  106.17  -26.1
2.5  Seg length ending at pt. 14562 <= 0.1 at 0.0943.  (removed)
     A       X, Y, Z:  -29.62  105.78  -27.3
2.5  Seg length ending at pt. 14569 <= 0.1 at 0.0922.  (removed)
     A       X, Y, Z:  -29.23  107.78  -27.85
2.5  Seg length ending at pt. 14618 <= 0.1 at 0.0922.  (removed)
     A       X, Y, Z:  -28.94  102.31  -33.2
2.5  Seg length ending at pt. 14641 <= 0.1 at 0.064.  (removed)
     A       X, Y, Z:  -28.05  108.46  -25.42
2.4  Seg length ending at pt. 14643 >= 6.0 stdevs above mean at 12.1681.  (no action taken)
     B1      X, Y, Z:  -28.1  108.46  -25.48
2.5  Seg length ending at pt. 14768 <= 0.1 at 0.0922.  (removed)
     A       X, Y, Z:  -23.96  99.4  -27.8
2.4  Seg length ending at pt. 14775 >= 6.0 stdevs above mean at 1.3767.  (no action taken)
     B1      X, Y, Z:  -25.12  101.28  -23.91
2.5  Seg length ending at pt. 14791 <= 0.1 at 0.05.  (removed)
     A       X, Y, Z:  -27.78  108.43  -16.92
2.5  Seg length ending at pt. 14857 <= 0.1 at 0.0762.  (removed)
     A       X, Y, Z:  -20.32  104.14  -12.82
2.5  Seg length ending at pt. 14874 <= 0.1 at 0.1.  (removed)
     A       X, Y, Z:  -21.1  103.73  -11.59
2.5  Seg length ending at pt. 14888 <= 0.1 at 0.0894.  (removed)
     A       X, Y, Z:  -20.44  101.01  -6.83
2.5  Seg length ending at pt. 14902 <= 0.1 at 0.0985.  (removed)
     A       X, Y, Z:  -22.51  99.7  -7.36
2.4  Seg length ending at pt. 14931 >= 6.0 stdevs above mean at 0.9837.  (no action taken)
     B1      X, Y, Z:  -22.03  98.35  -0.72
2.5  Seg length ending at pt. 15036 <= 0.1 at 0.0894.  (removed)
     A       X, Y, Z:  -19.76  95.76  9.38
2.5  Seg length ending at pt. 15197 <= 0.1 at 0.0995.  (removed)
     A       X, Y, Z:  -22.01  97.59  10.51
2.5  Seg length ending at pt. 15251 <= 0.1 at 0.0806.  (removed)
     A       X, Y, Z:  -26.39  105.29  7.91
2.5  Seg length ending at pt. 15398 <= 0.1 at 0.0922.  (removed)
     A       X, Y, Z:  -21.62  106.68  14.35
2.5  Seg length ending at pt. 15424 <= 0.1 at 0.08.  (removed)
     A       X, Y, Z:  -20.44  103.79  12.0
2.5  Seg length ending at pt. 15442 <= 0.1 at 0.097.  (removed)
     A       X, Y, Z:  -22.73  106.98  12.19
2.5  Seg length ending at pt. 15470 <= 0.1 at 0.0825.  (removed)
     A       X, Y, Z:  -22.8  102.09  12.08
2.5  Seg length ending at pt. 15472 <= 0.1 at 0.0894.  (removed)
     A       X, Y, Z:  -22.71  101.89  12.27
2.4  Seg length ending at pt. 15481 >= 6.0 stdevs above mean at 1.1187.  (no action taken)
     B1      X, Y, Z:  -23.87  77.28  18.92
2.4  Seg length ending at pt. 15537 >= 6.0 stdevs above mean at 2.7607.  (no action taken)
     B1      X, Y, Z:  -24.64  75.79  18.78
2.4  Seg length ending at pt. 15538 >= 6.0 stdevs above mean at 1.1695.  (no action taken)
     B1      X, Y, Z:  -23.6  75.6  18.28
2.4  Seg length ending at pt. 15565 >= 6.0 stdevs above mean at 1.1498.  (no action taken)
     B1      X, Y, Z:  -31.42  58.17  15.71
2.4  Seg length ending at pt. 15593 >= 6.0 stdevs above mean at 0.9532.  (no action taken)
     B1      X, Y, Z:  -30.48  59.4  11.25
2.5  Seg length ending at pt. 15680 <= 0.1 at 0.098.  (removed)
     A       X, Y, Z:  -26.89  58.6  12.14
2.5  Seg length ending at pt. 15846 <= 0.1 at 0.0949.  (removed)
     A       X, Y, Z:  -29.12  44.59  -2.89
2.5  Seg length ending at pt. 16049 <= 0.1 at 0.0883.  (removed)
     A       X, Y, Z:  -25.03  29.28  -15.43
2.5  Seg length ending at pt. 16068 <= 0.1 at 0.0911.  (removed)
     A       X, Y, Z:  -23.87  26.55  -18.67
2.5  Seg length ending at pt. 16080 <= 0.1 at 0.0995.  (removed)
     A       X, Y, Z:  -24.35  24.64  -18.94
2.5  Seg length ending at pt. 16246 <= 0.1 at 0.097.  (removed)
     A       X, Y, Z:  -14.77  16.21  -30.41
2.5  Seg length ending at pt. 16322 <= 0.1 at 0.0985.  (removed)
     A       X, Y, Z:  -12.24  7.91  -37.71
2.5  Seg length ending at pt. 16387 <= 0.1 at 0.0943.  (removed)
     A       X, Y, Z:  -18.69  21.3  -24.3
2.5  Seg length ending at pt. 16398 <= 0.1 at 0.0927.  (removed)
     A       X, Y, Z:  -24.25  27.42  -18.67
2.5  Seg length ending at pt. 16468 <= 0.1 at 0.0949.  (removed)
     A       X, Y, Z:  -28.33  41.21  -8.13
2.5  Seg length ending at pt. 16545 <= 0.1 at 0.0911.  (removed)
     A       X, Y, Z:  -32.03  54.89  -13.96
2.5  Seg length ending at pt. 16835 <= 0.1 at 0.098.  (removed)
     A       X, Y, Z:  -31.41  68.98  -25.39
2.5  Seg length ending at pt. 16890 <= 0.1 at 0.09.  (removed)
     A       X, Y, Z:  -32.1  73.46  -28.3
2.4  Seg length ending at pt. 17052 >= 6.0 stdevs above mean at 0.9274.  (no action taken)
     B1      X, Y, Z:  -25.94  70.98  -19.92
2.5  Seg length ending at pt. 17252 <= 0.1 at 0.0964.  (removed)
     A       X, Y, Z:  -24.23  60.07  -21.08
2.5  Seg length ending at pt. 17323 <= 0.1 at 0.0954.  (removed)
     A       X, Y, Z:  -21.92  73.73  -31.16
2.5  Seg length ending at pt. 17564 <= 0.1 at 0.097.  (removed)
     A       X, Y, Z:  -14.89  84.59  -38.34
2.5  Seg length ending at pt. 17613 <= 0.1 at 0.097.  (removed)
     A       X, Y, Z:  -25.96  67.06  -25.19
2.5  Seg length ending at pt. 17813 <= 0.1 at 0.1.  (removed)
     A       X, Y, Z:  -26.83  65.53  -26.28
2.5  Seg length ending at pt. 17985 <= 0.1 at 0.0922.  (removed)
     A       X, Y, Z:  -29.3  57.77  2.02
2.5  Seg length ending at pt. 18080 <= 0.1 at 0.0964.  (removed)
     A       X, Y, Z:  -21.89  52.53  1.58
2.5  Seg length ending at pt. 18165 <= 0.1 at 0.0985.  (removed)
     A       X, Y, Z:  -21.53  53.25  -6.92
2.5  Seg length ending at pt. 18322 <= 0.1 at 0.099.  (removed)
     A       X, Y, Z:  -8.69  50.0  -9.53
2.5  Seg length ending at pt. 18342 <= 0.1 at 0.0954.  (removed)
     A       X, Y, Z:  -6.07  50.85  -9.83
2.5  Seg length ending at pt. 18481 <= 0.1 at 0.0995.  (removed)
     A       X, Y, Z:  -6.99  46.31  -9.66
2.4  Seg length ending at pt. 18500 >= 6.0 stdevs above mean at 1.319.  (no action taken)
     B1      X, Y, Z:  -16.07  45.09  -8.86
2.5  Seg length ending at pt. 18506 <= 0.1 at 0.0995.  (removed)
     A       X, Y, Z:  -16.14  44.45  -9.17
2.4  Seg length ending at pt. 18511 >= 6.0 stdevs above mean at 0.9367.  (no action taken)
     B1      X, Y, Z:  -16.26  45.53  -7.84
2.5  Seg length ending at pt. 18561 <= 0.1 at 0.0927.  (removed)
     A       X, Y, Z:  -31.96  58.53  16.67
2.5  Seg length ending at pt. 18586 <= 0.1 at 0.049.  (removed)
     A       X, Y, Z:  -29.6  61.13  17.25
2.5  Seg length ending at pt. 18822 <= 0.1 at 0.0949.  (removed)
     A       X, Y, Z:  -21.71  62.71  41.28
2.5  Seg length ending at pt. 19116 <= 0.1 at 0.1.  (removed)
     A       X, Y, Z:  -25.37  56.7  31.19
2.5  Seg length ending at pt. 19223 <= 0.1 at 0.0995.  (removed)
     A       X, Y, Z:  -32.43  51.67  18.96
2.5  Seg length ending at pt. 19267 <= 0.1 at 0.0954.  (removed)
     A       X, Y, Z:  -31.41  48.47  23.83
2.5  Seg length ending at pt. 19323 <= 0.1 at 0.097.  (removed)
     A       X, Y, Z:  -28.3  45.45  26.96
2.5  Seg length ending at pt. 19326 <= 0.1 at 0.0949.  (removed)
     A       X, Y, Z:  -28.42  45.68  27.44
2.5  Seg length ending at pt. 19485 <= 0.1 at 0.097.  (removed)
     A       X, Y, Z:  -25.44  39.81  17.57
2.4  Seg length ending at pt. 19669 >= 6.0 stdevs above mean at 1.0243.  (no action taken)
     B1      X, Y, Z:  -20.05  33.24  1.95
2.5  Seg length ending at pt. 19772 <= 0.1 at 0.097.  (removed)
     A       X, Y, Z:  -12.33  31.26  7.26
2.5  Seg length ending at pt. 19865 <= 0.1 at 0.0954.  (removed)
     A       X, Y, Z:  -6.16  30.82  -0.22
2.5  Seg length ending at pt. 19925 <= 0.1 at 0.0995.  (removed)
     A       X, Y, Z:  -7.96  32.57  -6.21
2.4  Seg length ending at pt. 19977 >= 6.0 stdevs above mean at 0.9346.  (no action taken)
     B1      X, Y, Z:  -8.25  30.25  2.97
2.4  Seg length ending at pt. 20116 >= 6.0 stdevs above mean at 0.9554.  (no action taken)
     B1      X, Y, Z:  -7.67  26.46  6.7
2.5  Seg length ending at pt. 20119 <= 0.1 at 0.0574.  (removed)
     A       X, Y, Z:  -7.65  26.48  6.65
2.4  Seg length ending at pt. 20144 >= 6.0 stdevs above mean at 1.0694.  (no action taken)
     B1      X, Y, Z:  -6.91  26.1  5.53
2.5  Seg length ending at pt. 20152 <= 0.1 at 0.0954.  (removed)
     A       X, Y, Z:  -7.57  25.98  7.03
2.4  Seg length ending at pt. 20516 >= 6.0 stdevs above mean at 1.0424.  (no action taken)
     B1      X, Y, Z:  -4.87  25.96  6.03
2.4  Seg length ending at pt. 20599 >= 6.0 stdevs above mean at 0.969.  (no action taken)
     B1      X, Y, Z:  -0.73  27.82  8.5
2.5  Seg length ending at pt. 20752 <= 0.1 at 0.097.  (removed)
     A       X, Y, Z:  8.24  25.73  12.16
2.5  Seg length ending at pt. 20924 <= 0.1 at 0.0964.  (removed)
     A       X, Y, Z:  1.6  25.39  9.8
2.5  Seg length ending at pt. 20972 <= 0.1 at 0.0964.  (removed)
     A       X, Y, Z:  2.97  22.3  9.67
2.4  Seg length ending at pt. 20989 >= 6.0 stdevs above mean at 1.0003.  (no action taken)
     B1      X, Y, Z:  -1.62  27.17  9.34
2.4  Seg length ending at pt. 21005 >= 6.0 stdevs above mean at 1.3439.  (no action taken)
     B1      X, Y, Z:  -0.57  29.89  10.98
2.5  Seg length ending at pt. 21011 <= 0.1 at 0.0883.  (removed)
     A       X, Y, Z:  0.02  30.17  10.73
2.5  Seg length ending at pt. 21017 <= 0.1 at 0.0866.  (removed)
     A       X, Y, Z:  0.59  30.8  10.67
2.5  Seg length ending at pt. 21063 <= 0.1 at 0.0917.  (removed)
     A       X, Y, Z:  -2.68  33.39  12.11
2.5  Seg length ending at pt. 21085 <= 0.1 at 0.0906.  (removed)
     A       X, Y, Z:  -4.28  34.1  14.59
2.5  Seg length ending at pt. 21099 <= 0.1 at 0.0911.  (removed)
     A       X, Y, Z:  -5.87  34.53  14.1
2.5  Seg length ending at pt. 21117 <= 0.1 at 0.0592.  (removed)
     A       X, Y, Z:  -0.9  29.46  10.46
2.4  Seg length ending at pt. 21120 >= 6.0 stdevs above mean at 4.4916.  (no action taken)
     B1      X, Y, Z:  -0.9  29.42  10.43
2.5  Seg length ending at pt. 21179 <= 0.1 at 0.086.  (removed)
     A       X, Y, Z:  -2.47  24.19  9.44
2.5  Seg length ending at pt. 21194 <= 0.1 at 0.0927.  (removed)
     A       X, Y, Z:  -4.57  27.14  11.5
2.5  Seg length ending at pt. 21299 <= 0.1 at 0.0985.  (removed)
     A       X, Y, Z:  -15.43  20.51  8.19
2.5  Seg length ending at pt. 21333 <= 0.1 at 0.099.  (removed)
     A       X, Y, Z:  -17.23  19.16  9.5
2.5  Seg length ending at pt. 21475 <= 0.1 at 0.0995.  (removed)
     A       X, Y, Z:  -12.56  18.23  14.16
2.4  Seg length ending at pt. 21551 >= 6.0 stdevs above mean at 0.9336.  (no action taken)
     B1      X, Y, Z:  -9.99  16.25  24.8
2.4  Seg length ending at pt. 21573 >= 6.0 stdevs above mean at 1.1538.  (no action taken)
     B1      X, Y, Z:  -9.33  16.76  26.85
2.4  Seg length ending at pt. 21618 >= 6.0 stdevs above mean at 1.1654.  (no action taken)
     B1      X, Y, Z:  -10.83  18.28  30.16
2.5  Seg length ending at pt. 21814 <= 0.1 at 0.097.  (removed)
     A       X, Y, Z:  -14.5  29.64  40.54
2.4  Seg length ending at pt. 21848 >= 6.0 stdevs above mean at 0.9386.  (no action taken)
     B1      X, Y, Z:  -11.83  33.07  42.75
2.5  Seg length ending at pt. 22034 <= 0.1 at 0.0954.  (removed)
     A       X, Y, Z:  -3.45  48.71  48.5
2.5  Seg length ending at pt. 22151 <= 0.1 at 0.1.  (removed)
     A       X, Y, Z:  -10.84  32.54  42.34
2.5  Seg length ending at pt. 22182 <= 0.1 at 0.09.  (removed)
     A       X, Y, Z:  -6.83  33.6  41.85
2.5  Seg length ending at pt. 22221 <= 0.1 at 0.0995.  (removed)
     A       X, Y, Z:  -12.85  25.35  37.74
2.5  Seg length ending at pt. 22277 <= 0.1 at 0.0943.  (removed)
     A       X, Y, Z:  -4.58  27.6  35.27
2.5  Seg length ending at pt. 22380 <= 0.1 at 0.097.  (removed)
     A       X, Y, Z:  -16.85  24.92  5.58
2.4  Seg length ending at pt. 22404 >= 6.0 stdevs above mean at 1.0077.  (no action taken)
     B1      X, Y, Z:  -19.37  33.78  1.29
2.4  Seg length ending at pt. 22520 >= 6.0 stdevs above mean at 1.2436.  (no action taken)
     B1      X, Y, Z:  -19.33  32.63  1.14
2.4  Seg length ending at pt. 22575 >= 6.0 stdevs above mean at 1.0309.  (no action taken)
     B1      X, Y, Z:  -16.51  26.62  -3.75
2.4  Seg length ending at pt. 22749 >= 6.0 stdevs above mean at 0.9852.  (no action taken)
     B1      X, Y, Z:  -6.95  11.05  -6.61
2.5  Seg length ending at pt. 22764 <= 0.1 at 0.0927.  (removed)
     A       X, Y, Z:  -7.76  10.4  -7.75
2.4  Seg length ending at pt. 22768 >= 6.0 stdevs above mean at 1.0542.  (no action taken)
     B1      X, Y, Z:  -5.8  11.83  -5.62
2.5  Seg length ending at pt. 22921 <= 0.1 at 0.0825.  (removed)
     A       X, Y, Z:  2.91  14.71  -6.29
2.5  Seg length ending at pt. 22994 <= 0.1 at 0.098.  (removed)
     A       X, Y, Z:  2.52  15.36  -2.41
2.5  Seg length ending at pt. 23005 <= 0.1 at 0.0943.  (removed)
     A       X, Y, Z:  2.18  16.58  -2.66
2.5  Seg length ending at pt. 23112 <= 0.1 at 0.0883.  (removed)
     A       X, Y, Z:  6.55  20.21  -5.63
2.5  Seg length ending at pt. 23157 <= 0.1 at 0.0938.  (removed)
     A       X, Y, Z:  1.83  15.1  -0.8
2.5  Seg length ending at pt. 23180 <= 0.1 at 0.0964.  (removed)
     A       X, Y, Z:  1.73  16.67  1.37
2.4  Seg length ending at pt. 23207 >= 6.0 stdevs above mean at 0.9348.  (no action taken)
     B1      X, Y, Z:  2.35  14.75  4.45
2.5  Seg length ending at pt. 23223 <= 0.1 at 0.0954.  (removed)
     A       X, Y, Z:  0.55  14.74  5.67
2.5  Seg length ending at pt. 23418 <= 0.1 at 0.099.  (removed)
     A       X, Y, Z:  -4.4  4.05  -16.01
2.5  Seg length ending at pt. 23463 <= 0.1 at 0.0954.  (removed)
     A       X, Y, Z:  -5.87  5.33  -15.9
2.5  Seg length ending at pt. 23496 <= 0.1 at 0.097.  (removed)
     A       X, Y, Z:  -4.32  4.86  -15.16
2.5  Seg length ending at pt. 23532 <= 0.1 at 0.0954.  (removed)
     A       X, Y, Z:  0.93  5.01  -16.48
2.5  Seg length ending at pt. 23558 <= 0.1 at 0.0906.  (removed)
     A       X, Y, Z:  0.82  4.07  -17.32
2.5  Seg length ending at pt. 23606 <= 0.1 at 0.099.  (removed)
     A       X, Y, Z:  3.29  5.7  -19.14
2.5  Seg length ending at pt. 23768 <= 0.1 at 0.09.  (removed)
     A       X, Y, Z:  -5.79  10.85  -13.33
2.4  Seg length ending at pt. 23862 >= 6.0 stdevs above mean at 1.1369.  (no action taken)
     B1      X, Y, Z:  -2.81  13.41  -19.46
2.5  Seg length ending at pt. 23863 <= 0.1 at 0.0943.  (removed)
     A       X, Y, Z:  -2.83  13.39  -19.37
2.5  Seg length ending at pt. 23929 <= 0.1 at 0.0995.  (removed)
     A       X, Y, Z:  -3.5  21.89  -13.03
2.5  Seg length ending at pt. 23943 <= 0.1 at 0.0943.  (removed)
     A       X, Y, Z:  -3.95  22.57  -12.67
2.5  Seg length ending at pt. 23984 <= 0.1 at 0.099.  (removed)
     A       X, Y, Z:  -4.21  21.21  -13.75
2.5  Seg length ending at pt. 24056 <= 0.1 at 0.0949.  (removed)
     A       X, Y, Z:  -3.06  6.73  -6.45
2.5  Seg length ending at pt. 24133 <= 0.1 at 0.0949.  (removed)
     A       X, Y, Z:  -7.71  2.24  -7.83
2.4  Seg length ending at pt. 24209 >= 6.0 stdevs above mean at 0.9925.  (no action taken)
     B1      X, Y, Z:  -13.86  6.01  -7.87
2.5  Seg length ending at pt. 24467 <= 0.1 at 0.097.  (removed)
     A       X, Y, Z:  -30.87  42.32  10.6
2.5  Seg length ending at pt. 24558 <= 0.1 at 0.0995.  (removed)
     A       X, Y, Z:  -33.28  38.13  2.7
2.5  Seg length ending at pt. 24567 <= 0.1 at 0.099.  (removed)
     A       X, Y, Z:  -31.85  39.02  8.82
2.5  Seg length ending at pt. 24689 <= 0.1 at 0.097.  (removed)
     A       X, Y, Z:  -31.44  33.81  16.3
2.5  Seg length ending at pt. 24756 <= 0.1 at 0.0927.  (removed)
     A       X, Y, Z:  -32.22  31.07  24.05
2.7  Line 3821 of rad 0.185 is an included side branch.  (removed)
     A      X, Y, Z:  -15.31  71.9  -17.07
2.7  Line 6982 of rad 0.37 is an included side branch.  (removed)
     A      X, Y, Z:  -10.34  116.01  -1.57
2.7  Line 11725 of rad 0.617 is an included side branch.  (removed)
     A      X, Y, Z:  -16.17  148.87  39.57
2.7  Line 12043 of rad 0.365 is an included side branch.  (removed)
     A      X, Y, Z:  -6.2  141.61  42.03
2.7  Line 14476 of rad 0.266 is an included side branch.  (removed)
     A      X, Y, Z:  -28.96  114.26  -22.87
2.7  Line 18671 of rad 0.119 is an included side branch.  (removed)
     A      X, Y, Z:  -27.01  59.79  26.32
2.7  Line 20155 of rad 0.207 is an included side branch.  (removed)
     A      X, Y, Z:  -7.87  26.57  6.74
2.7  Line 24307 of rad 0.47 is an included side branch.  (removed)
     A      X, Y, Z:  -6.25  11.1  -6.7
4.4  Line 208 of rad 0.091 links to 207 of rad 1.25E-4.  (no action taken)
     B1      X, Y, Z:  -32.06  22.53  3.35
4.4  Line 210 of rad 0.288 links to 209 of rad 0.143.  (no action taken)
     B1      X, Y, Z:  -32.25  22.92  3.39
4.4  Line 391 of rad 0.69 links to 390 of rad 0.214.  (no action taken)
     B1      X, Y, Z:  -30.46  45.67  16.92
4.4  Line 508 of rad 0.127 links to 507 of rad 0.062.  (no action taken)
     B1      X, Y, Z:  -28.44  47.97  18.42
4.4  Line 527 of rad 0.164 links to 526 of rad 0.08.  (no action taken)
     B1      X, Y, Z:  -27.98  54.65  16.98
4.4  Line 541 of rad 0.139 links to 540 of rad 0.065.  (no action taken)
     B1      X, Y, Z:  -28.26  54.54  16.37
4.4  Line 598 of rad 1.159 links to 597 of rad 0.442.  (no action taken)
     B1      X, Y, Z:  -33.03  59.0  17.98
4.4  Line 626 of rad 0.259 links to 625 of rad 1.25E-4.  (no action taken)
     B1      X, Y, Z:  -33.6  64.93  20.62
4.4  Line 630 of rad 0.399 links to 629 of rad 0.087.  (no action taken)
     B1      X, Y, Z:  -33.75  64.03  20.62
4.4  Line 639 of rad 0.4 links to 625 of rad 1.25E-4.  (no action taken)
     B1      X, Y, Z:  -32.6  67.43  22.1
4.4  Line 647 of rad 0.46 links to 646 of rad 0.127.  (no action taken)
     B1      X, Y, Z:  -32.75  68.07  23.67
4.4  Line 667 of rad 0.355 links to 666 of rad 0.172.  (no action taken)
     B1      X, Y, Z:  -30.62  71.65  24.16
4.4  Line 797 of rad 0.118 links to 796 of rad 0.056.  (no action taken)
     B1      X, Y, Z:  -22.62  73.62  11.76
4.4  Line 950 of rad 0.169 links to 949 of rad 0.083.  (no action taken)
     B1      X, Y, Z:  -10.4  83.51  8.48
4.4  Line 1014 of rad 0.257 links to 1013 of rad 0.124.  (no action taken)
     B1      X, Y, Z:  -7.75  86.68  14.81
4.4  Line 1078 of rad 0.276 links to 1077 of rad 0.103.  (no action taken)
     B1      X, Y, Z:  -7.7  88.64  23.42
4.4  Line 1453 of rad 0.537 links to 1452 of rad 0.236.  (no action taken)
     B1      X, Y, Z:  -17.94  66.51  4.59
4.4  Line 1643 of rad 0.304 links to 1641 of rad 0.133.  (no action taken)
     B1      X, Y, Z:  -11.8  60.57  1.03
4.4  Line 1689 of rad 0.117 links to 1688 of rad 0.047.  (no action taken)
     B1      X, Y, Z:  -10.49  61.89  -3.6
4.4  Line 1784 of rad 0.12 links to 1783 of rad 0.051.  (no action taken)
     B1      X, Y, Z:  -10.59  58.1  -1.38
4.4  Line 1794 of rad 0.122 links to 1793 of rad 0.051.  (no action taken)
     B1      X, Y, Z:  -9.94  57.18  -0.95
4.4  Line 1859 of rad 0.472 links to 1858 of rad 0.172.  (no action taken)
     B1      X, Y, Z:  -8.94  56.64  2.72
4.4  Line 1891 of rad 0.164 links to 1890 of rad 0.062.  (no action taken)
     B1      X, Y, Z:  -10.25  53.95  3.7
4.4  Line 2027 of rad 0.213 links to 2026 of rad 1.25E-4.  (no action taken)
     B1      X, Y, Z:  -13.94  56.03  7.46
4.4  Line 2526 of rad 0.131 links to 2525 of rad 0.059.  (no action taken)
     B1      X, Y, Z:  -1.12  53.95  9.14
4.4  Line 2553 of rad 0.146 links to 2552 of rad 0.061.  (no action taken)
     B1      X, Y, Z:  -0.34  55.81  4.54
4.4  Line 2588 of rad 0.112 links to 2587 of rad 0.051.  (no action taken)
     B1      X, Y, Z:  1.73  58.43  4.62
4.4  Line 2713 of rad 0.097 links to 2712 of rad 0.048.  (no action taken)
     B1      X, Y, Z:  2.66  55.64  0.42
4.4  Line 2753 of rad 0.091 links to 2752 of rad 0.044.  (no action taken)
     B1      X, Y, Z:  -6.45  56.78  4.67
4.4  Line 2760 of rad 0.231 links to 2759 of rad 0.106.  (no action taken)
     B1      X, Y, Z:  -6.82  55.25  1.88
4.4  Line 2824 of rad 0.289 links to 1477 of rad 0.095.  (no action taken)
     B1      X, Y, Z:  -17.16  65.75  4.55
4.4  Line 2935 of rad 0.073 links to 2934 of rad 1.25E-4.  (no action taken)
     B1      X, Y, Z:  -12.56  70.98  3.7
4.4  Line 3052 of rad 0.145 links to 3051 of rad 0.034.  (no action taken)
     B1      X, Y, Z:  -17.73  69.42  18.57
4.4  Line 3268 of rad 1.189 links to 3267 of rad 0.534.  (no action taken)
     B1      X, Y, Z:  -24.25  82.34  9.33
4.4  Line 3287 of rad 0.216 links to 3285 of rad 0.099.  (no action taken)
     B1      X, Y, Z:  -22.8  80.34  6.84
4.4  Line 3541 of rad 0.097 links to 3540 of rad 0.044.  (no action taken)
     B1      X, Y, Z:  -17.44  85.65  -8.05
4.4  Line 3647 of rad 0.105 links to 3645 of rad 0.049.  (no action taken)
     B1      X, Y, Z:  -14.78  79.09  -6.57
4.4  Line 3727 of rad 0.359 links to 3726 of rad 0.099.  (no action taken)
     B1      X, Y, Z:  -9.99  77.71  -12.38
4.4  Line 3734 of rad 0.21 links to 3733 of rad 0.093.  (no action taken)
     B1      X, Y, Z:  -11.01  77.68  -12.5
4.4  Line 3816 of rad 0.292 links to 3815 of rad 0.129.  (no action taken)
     B1      X, Y, Z:  -14.91  72.65  -17.14
4.4  Line 3925 of rad 0.129 links to 3924 of rad 0.062.  (no action taken)
     B1      X, Y, Z:  -6.11  74.65  -13.96
4.4  Line 3951 of rad 0.173 links to 3950 of rad 0.054.  (no action taken)
     B1      X, Y, Z:  -11.5  80.53  -6.58
4.4  Line 3969 of rad 0.107 links to 3968 of rad 0.051.  (no action taken)
     B1      X, Y, Z:  -12.14  83.75  -6.41
4.4  Line 4020 of rad 0.154 links to 4018 of rad 0.054.  (no action taken)
     B1      X, Y, Z:  -15.46  82.06  -3.5
4.4  Line 4327 of rad 0.181 links to 4325 of rad 0.059.  (no action taken)
     B1      X, Y, Z:  -9.32  114.32  -1.7
4.4  Line 4594 of rad 0.146 links to 4593 of rad 0.07.  (no action taken)
     B1      X, Y, Z:  -12.21  130.44  -7.54
4.4  Line 4606 of rad 0.085 links to 4605 of rad 0.024.  (no action taken)
     B1      X, Y, Z:  -12.13  131.55  -8.31
4.4  Line 4959 of rad 0.095 links to 4958 of rad 0.041.  (no action taken)
     B1      X, Y, Z:  -6.01  169.43  -1.61
4.4  Line 4967 of rad 0.142 links to 4951 of rad 1.25E-4.  (no action taken)
     B1      X, Y, Z:  -6.66  169.72  -0.23
4.4  Line 5001 of rad 0.13 links to 5000 of rad 0.055.  (no action taken)
     B1      X, Y, Z:  -10.57  168.19  2.25
4.4  Line 5406 of rad 0.126 links to 5405 of rad 0.062.  (no action taken)
     B1      X, Y, Z:  2.35  164.37  -16.96
4.4  Line 5412 of rad 0.11 links to 5411 of rad 0.05.  (no action taken)
     B1      X, Y, Z:  -0.41  164.46  -17.26
4.4  Line 5429 of rad 0.135 links to 5428 of rad 0.064.  (no action taken)
     B1      X, Y, Z:  2.97  163.78  -3.25
4.4  Line 5439 of rad 0.134 links to 5438 of rad 0.064.  (no action taken)
     B1      X, Y, Z:  -0.2  163.25  2.18
4.4  Line 5447 of rad 0.083 links to 5446 of rad 0.039.  (no action taken)
     B1      X, Y, Z:  0.04  162.75  3.16
4.4  Line 5644 of rad 0.135 links to 5643 of rad 0.063.  (no action taken)
     B1      X, Y, Z:  -10.9  152.77  -9.66
4.4  Line 5694 of rad 0.173 links to 5693 of rad 0.083.  (no action taken)
     B1      X, Y, Z:  -7.29  157.78  -11.72
4.4  Line 5753 of rad 0.106 links to 5752 of rad 0.052.  (no action taken)
     B1      X, Y, Z:  -6.54  165.9  -13.88
4.4  Line 5854 of rad 0.221 links to 5848 of rad 1.25E-4.  (no action taken)
     B1      X, Y, Z:  -5.44  167.72  -16.91
4.4  Line 5861 of rad 0.221 links to 5855 of rad 0.095.  (no action taken)
     B1      X, Y, Z:  -5.5  167.83  -16.83
4.4  Line 5958 of rad 0.103 links to 5957 of rad 0.045.  (no action taken)
     B1      X, Y, Z:  -8.63  152.81  -16.35
4.4  Line 6051 of rad 0.103 links to 6050 of rad 0.022.  (no action taken)
     B1      X, Y, Z:  -8.3  150.19  -14.18
4.4  Line 6117 of rad 0.215 links to 6084 of rad 0.09.  (no action taken)
     B1      X, Y, Z:  -12.33  150.46  -9.08
4.4  Line 6322 of rad 0.604 links to 6321 of rad 0.288.  (no action taken)
     B1      X, Y, Z:  -18.55  142.84  -12.09
4.4  Line 6369 of rad 0.181 links to 6367 of rad 0.077.  (no action taken)
     B1      X, Y, Z:  -20.12  141.03  -11.6
4.4  Line 6531 of rad 0.354 links to 6530 of rad 0.17.  (no action taken)
     B1      X, Y, Z:  -0.76  122.0  -6.87
4.4  Line 6673 of rad 0.149 links to 6672 of rad 0.072.  (no action taken)
     B1      X, Y, Z:  -0.84  126.29  -7.29
4.4  Line 6693 of rad 0.142 links to 6692 of rad 0.068.  (no action taken)
     B1      X, Y, Z:  -2.43  128.11  -11.26
4.4  Line 6702 of rad 0.141 links to 6701 of rad 0.066.  (no action taken)
     B1      X, Y, Z:  -2.04  128.02  -12.34
4.4  Line 6710 of rad 0.068 links to 6709 of rad 0.029.  (no action taken)
     B1      X, Y, Z:  -1.72  127.42  -12.85
4.4  Line 6738 of rad 0.098 links to 6737 of rad 0.031.  (no action taken)
     B1      X, Y, Z:  0.64  126.73  -11.59
4.4  Line 6747 of rad 0.11 links to 6746 of rad 0.051.  (no action taken)
     B1      X, Y, Z:  -8.98  128.58  -10.25
4.4  Line 6791 of rad 0.153 links to 6790 of rad 0.06.  (no action taken)
     B1      X, Y, Z:  -8.53  128.59  -14.25
4.4  Line 6921 of rad 0.238 links to 6911 of rad 0.095.  (no action taken)
     B1      X, Y, Z:  -10.15  126.89  -13.9
4.4  Line 6946 of rad 0.137 links to 6945 of rad 0.067.  (no action taken)
     B1      X, Y, Z:  -11.11  130.36  -9.43
4.4  Line 7139 of rad 0.075 links to 7138 of rad 0.033.  (no action taken)
     B1      X, Y, Z:  -5.21  120.56  -3.85
4.4  Line 7981 of rad 0.092 links to 7980 of rad 0.043.  (no action taken)
     B1      X, Y, Z:  -16.53  146.27  1.97
4.4  Line 8175 of rad 0.21 links to 8173 of rad 0.1.  (no action taken)
     B1      X, Y, Z:  -24.71  158.75  -2.18
4.4  Line 8316 of rad 0.162 links to 8315 of rad 0.081.  (no action taken)
     B1      X, Y, Z:  -22.32  148.86  0.52
4.4  Line 8686 of rad 0.143 links to 8684 of rad 0.069.  (no action taken)
     B1      X, Y, Z:  8.74  139.84  12.18
4.4  Line 8689 of rad 0.165 links to 8684 of rad 0.069.  (no action taken)
     B1      X, Y, Z:  9.11  139.94  11.83
4.4  Line 8900 of rad 0.105 links to 8899 of rad 0.046.  (no action taken)
     B1      X, Y, Z:  -0.22  134.4  11.27
4.4  Line 9106 of rad 0.124 links to 9105 of rad 0.045.  (no action taken)
     B1      X, Y, Z:  -17.5  106.06  3.93
4.4  Line 9158 of rad 0.104 links to 9157 of rad 0.049.  (no action taken)
     B1      X, Y, Z:  -13.86  108.9  -0.59
4.4  Line 9271 of rad 0.13 links to 9270 of rad 0.063.  (no action taken)
     B1      X, Y, Z:  -12.67  104.51  -2.04
4.4  Line 9287 of rad 0.192 links to 9286 of rad 0.087.  (no action taken)
     B1      X, Y, Z:  -12.55  103.62  -4.08
4.4  Line 9556 of rad 0.265 links to 9555 of rad 0.087.  (no action taken)
     B1      X, Y, Z:  -7.55  98.6  2.45
4.4  Line 9653 of rad 0.102 links to 9652 of rad 0.049.  (no action taken)
     B1      X, Y, Z:  -11.58  100.34  -5.29
4.4  Line 9898 of rad 0.114 links to 9897 of rad 0.056.  (no action taken)
     B1      X, Y, Z:  -8.55  91.68  -12.83
4.4  Line 10053 of rad 0.122 links to 10052 of rad 0.058.  (no action taken)
     B1      X, Y, Z:  -10.76  101.71  -18.62
4.4  Line 10081 of rad 0.691 links to 10004 of rad 0.133.  (no action taken)
     B1      X, Y, Z:  -10.6  99.9  -15.71
4.4  Line 10171 of rad 0.146 links to 10170 of rad 0.062.  (no action taken)
     B1      X, Y, Z:  -7.13  103.59  -12.72
4.4  Line 10222 of rad 0.167 links to 10220 of rad 0.082.  (no action taken)
     B1      X, Y, Z:  -5.54  108.54  -19.6
4.4  Line 10271 of rad 0.147 links to 10269 of rad 0.067.  (no action taken)
     B1      X, Y, Z:  -4.66  102.03  -16.26
4.4  Line 10280 of rad 0.171 links to 10279 of rad 0.078.  (no action taken)
     B1      X, Y, Z:  -3.45  101.73  -17.07
4.4  Line 10414 of rad 0.137 links to 10413 of rad 0.056.  (no action taken)
     B1      X, Y, Z:  -18.94  88.35  3.87
4.4  Line 10435 of rad 0.087 links to 10434 of rad 0.038.  (no action taken)
     B1      X, Y, Z:  -19.91  87.56  5.08
4.4  Line 10452 of rad 0.181 links to 10451 of rad 0.089.  (no action taken)
     B1      X, Y, Z:  -16.44  86.18  -1.63
4.4  Line 10496 of rad 0.141 links to 10495 of rad 0.057.  (no action taken)
     B1      X, Y, Z:  -20.21  86.23  -2.97
4.4  Line 10555 of rad 0.162 links to 10554 of rad 0.068.  (no action taken)
     B1      X, Y, Z:  -23.17  88.87  13.88
4.4  Line 10563 of rad 0.11 links to 10562 of rad 0.055.  (no action taken)
     B1      X, Y, Z:  -23.5  90.07  14.39
4.4  Line 10640 of rad 0.104 links to 10638 of rad 0.04.  (no action taken)
     B1      X, Y, Z:  -16.92  87.06  13.86
4.4  Line 10871 of rad 0.676 links to 10868 of rad 0.16.  (no action taken)
     B1      X, Y, Z:  -25.28  113.23  22.66
4.4  Line 11184 of rad 0.183 links to 11183 of rad 0.086.  (no action taken)
     B1      X, Y, Z:  -13.39  139.94  45.52
4.4  Line 11629 of rad 0.26 links to 11627 of rad 0.126.  (no action taken)
     B1      X, Y, Z:  -26.94  145.78  30.64
4.4  Line 11760 of rad 0.508 links to 11759 of rad 0.251.  (no action taken)
     B1      X, Y, Z:  -13.15  136.65  44.4
4.4  Line 12173 of rad 0.128 links to 12164 of rad 1.25E-4.  (no action taken)
     B1      X, Y, Z:  -1.9  135.43  39.32
4.4  Line 12302 of rad 0.114 links to 12301 of rad 1.25E-4.  (no action taken)
     B1      X, Y, Z:  -15.66  121.26  41.77
4.4  Line 12359 of rad 0.193 links to 12358 of rad 0.075.  (no action taken)
     B1      X, Y, Z:  -19.35  125.06  38.0
4.4  Line 12452 of rad 0.18 links to 12451 of rad 0.085.  (no action taken)
     B1      X, Y, Z:  -17.58  128.08  38.24
4.4  Line 12547 of rad 0.189 links to 12546 of rad 1.25E-4.  (no action taken)
     B1      X, Y, Z:  -23.78  123.89  30.42
4.4  Line 12564 of rad 0.662 links to 12563 of rad 0.308.  (no action taken)
     B1      X, Y, Z:  -25.85  125.89  29.07
4.4  Line 12615 of rad 0.827 links to 12593 of rad 1.25E-4.  (no action taken)
     B1      X, Y, Z:  -25.5  130.88  29.3
4.4  Line 12731 of rad 0.588 links to 12729 of rad 0.212.  (no action taken)
     B1      X, Y, Z:  -27.48  116.09  25.46
4.4  Line 12814 of rad 0.143 links to 12813 of rad 0.062.  (no action taken)
     B1      X, Y, Z:  -21.08  129.27  36.64
4.4  Line 12922 of rad 0.22 links to 12913 of rad 1.25E-4.  (no action taken)
     B1      X, Y, Z:  -26.94  114.6  24.21
4.4  Line 12934 of rad 0.155 links to 12933 of rad 0.057.  (no action taken)
     B1      X, Y, Z:  -27.14  116.01  23.01
4.4  Line 13134 of rad 0.495 links to 13133 of rad 0.13.  (no action taken)
     B1      X, Y, Z:  -22.14  93.4  4.4
4.4  Line 13847 of rad 0.114 links to 13846 of rad 0.045.  (no action taken)
     B1      X, Y, Z:  -26.46  121.29  -28.96
4.4  Line 13855 of rad 0.152 links to 13854 of rad 0.056.  (no action taken)
     B1      X, Y, Z:  -24.44  122.1  -28.0
4.4  Line 14008 of rad 0.177 links to 14007 of rad 0.072.  (no action taken)
     B1      X, Y, Z:  -18.8  137.13  -29.16
4.4  Line 14083 of rad 0.139 links to 14082 of rad 0.052.  (no action taken)
     B1      X, Y, Z:  -20.42  140.91  -27.53
4.4  Line 14228 of rad 0.14 links to 14227 of rad 0.069.  (no action taken)
     B1      X, Y, Z:  -19.03  131.09  -39.04
4.4  Line 14240 of rad 0.113 links to 14239 of rad 0.039.  (no action taken)
     B1      X, Y, Z:  -19.08  131.59  -38.35
4.4  Line 14260 of rad 0.147 links to 14259 of rad 0.06.  (no action taken)
     B1      X, Y, Z:  -18.16  131.87  -36.21
4.4  Line 14294 of rad 0.142 links to 14293 of rad 0.069.  (no action taken)
     B1      X, Y, Z:  -24.21  116.68  -23.41
4.4  Line 14356 of rad 0.266 links to 14312 of rad 0.05.  (no action taken)
     B1      X, Y, Z:  -28.8  114.56  -22.98
4.4  Line 14430 of rad 0.44 links to 14429 of rad 0.212.  (no action taken)
     B1      X, Y, Z:  -28.1  115.45  -23.62
4.4  Line 14435 of rad 0.477 links to 14434 of rad 0.204.  (no action taken)
     B1      X, Y, Z:  -28.51  116.26  -23.3
4.4  Line 14631 of rad 0.125 links to 14630 of rad 0.061.  (no action taken)
     B1      X, Y, Z:  -27.78  102.43  -34.39
4.4  Line 14890 of rad 0.207 links to 14889 of rad 0.074.  (no action taken)
     B1      X, Y, Z:  -20.03  101.31  -6.95
4.4  Line 15278 of rad 0.373 links to 15277 of rad 0.166.  (no action taken)
     B1      X, Y, Z:  -27.01  108.4  7.01
4.4  Line 15296 of rad 0.547 links to 15295 of rad 0.239.  (no action taken)
     B1      X, Y, Z:  -28.03  110.4  4.79
4.4  Line 15334 of rad 0.111 links to 15333 of rad 0.039.  (no action taken)
     B1      X, Y, Z:  -25.71  107.7  8.13
4.4  Line 15386 of rad 0.137 links to 15385 of rad 0.033.  (no action taken)
     B1      X, Y, Z:  -21.73  105.2  13.24
4.4  Line 15537 of rad 0.759 links to 3185 of rad 0.146.  (no action taken)
     B1      X, Y, Z:  -24.64  75.79  18.78
4.4  Line 15770 of rad 0.135 links to 15769 of rad 0.043.  (no action taken)
     B1      X, Y, Z:  -28.67  52.54  0.46
4.4  Line 16181 of rad 0.181 links to 16180 of rad 0.077.  (no action taken)
     B1      X, Y, Z:  -17.21  16.78  -23.82
4.4  Line 16377 of rad 0.107 links to 16376 of rad 0.028.  (no action taken)
     B1      X, Y, Z:  -15.21  16.62  -29.62
4.4  Line 16412 of rad 0.119 links to 16411 of rad 0.053.  (no action taken)
     B1      X, Y, Z:  -26.89  33.38  -15.91
4.4  Line 16599 of rad 0.148 links to 16598 of rad 0.065.  (no action taken)
     B1      X, Y, Z:  -30.75  56.18  -18.89
4.4  Line 16850 of rad 0.12 links to 16849 of rad 0.056.  (no action taken)
     B1      X, Y, Z:  -30.75  68.59  -26.32
4.4  Line 17206 of rad 0.109 links to 17205 of rad 0.043.  (no action taken)
     B1      X, Y, Z:  -21.46  52.52  -22.6
4.4  Line 17208 of rad 0.081 links to 17207 of rad 0.038.  (no action taken)
     B1      X, Y, Z:  -21.48  52.39  -22.42
4.4  Line 17439 of rad 0.271 links to 17438 of rad 0.13.  (no action taken)
     B1      X, Y, Z:  -16.66  82.29  -39.6
4.4  Line 17488 of rad 0.115 links to 17487 of rad 0.05.  (no action taken)
     B1      X, Y, Z:  -12.81  80.45  -43.77
4.4  Line 17739 of rad 0.14 links to 17738 of rad 0.066.  (no action taken)
     B1      X, Y, Z:  -31.12  59.85  -31.16
4.4  Line 17804 of rad 0.098 links to 17803 of rad 0.039.  (no action taken)
     B1      X, Y, Z:  -27.41  68.0  -26.53
4.4  Line 17914 of rad 0.127 links to 17913 of rad 0.06.  (no action taken)
     B1      X, Y, Z:  -25.69  44.06  -5.48
4.4  Line 17996 of rad 0.263 links to 17995 of rad 0.103.  (no action taken)
     B1      X, Y, Z:  -27.57  55.75  3.47
4.4  Line 18065 of rad 0.12 links to 18064 of rad 0.06.  (no action taken)
     B1      X, Y, Z:  -22.91  54.65  2.2
4.4  Line 18134 of rad 0.306 links to 18133 of rad 0.153.  (no action taken)
     B1      X, Y, Z:  -22.23  53.95  -2.18
4.4  Line 18180 of rad 0.414 links to 18179 of rad 0.186.  (no action taken)
     B1      X, Y, Z:  -18.55  51.88  -6.87
4.4  Line 18212 of rad 0.369 links to 18211 of rad 0.182.  (no action taken)
     B1      X, Y, Z:  -16.85  46.75  -8.82
4.4  Line 18467 of rad 0.111 links to 18466 of rad 0.053.  (no action taken)
     B1      X, Y, Z:  -7.05  45.46  -9.58
4.4  Line 18480 of rad 0.112 links to 18479 of rad 0.045.  (no action taken)
     B1      X, Y, Z:  -7.08  46.34  -9.63
4.4  Line 18533 of rad 0.066 links to 18532 of rad 1.25E-4.  (no action taken)
     B1      X, Y, Z:  -17.46  44.36  -6.48
4.4  Line 18589 of rad 0.233 links to 18585 of rad 0.038.  (no action taken)
     B1      X, Y, Z:  -29.57  61.1  17.28
4.4  Line 18707 of rad 0.135 links to 18706 of rad 0.03.  (no action taken)
     B1      X, Y, Z:  -24.96  58.5  29.35
4.4  Line 18722 of rad 0.087 links to 18721 of rad 0.043.  (no action taken)
     B1      X, Y, Z:  -23.5  60.17  28.92
4.4  Line 18924 of rad 0.123 links to 18923 of rad 0.053.  (no action taken)
     B1      X, Y, Z:  -23.78  58.14  40.75
4.4  Line 19080 of rad 0.097 links to 19079 of rad 0.046.  (no action taken)
     B1      X, Y, Z:  -17.85  48.25  46.71
4.4  Line 19132 of rad 0.192 links to 19131 of rad 0.087.  (no action taken)
     B1      X, Y, Z:  -28.03  59.75  22.37
4.4  Line 19302 of rad 0.132 links to 19301 of rad 0.058.  (no action taken)
     B1      X, Y, Z:  -29.82  43.0  26.17
4.4  Line 19586 of rad 0.275 links to 19585 of rad 0.115.  (no action taken)
     B1      X, Y, Z:  -23.64  35.36  5.37
4.4  Line 19669 of rad 0.787 links to 19668 of rad 0.373.  (no action taken)
     B1      X, Y, Z:  -20.05  33.24  1.95
4.4  Line 19727 of rad 0.716 links to 19726 of rad 0.313.  (no action taken)
     B1      X, Y, Z:  -16.3  28.21  6.28
4.4  Line 19990 of rad 0.082 links to 19989 of rad 0.034.  (no action taken)
     B1      X, Y, Z:  -7.73  33.57  2.6
4.4  Line 19993 of rad 0.166 links to 19992 of rad 0.059.  (no action taken)
     B1      X, Y, Z:  -7.59  33.96  2.5
4.4  Line 20023 of rad 0.17 links to 20022 of rad 0.075.  (no action taken)
     B1      X, Y, Z:  -12.76  34.2  7.59
4.4  Line 20116 of rad 0.493 links to 20115 of rad 0.2.  (no action taken)
     B1      X, Y, Z:  -7.67  26.46  6.7
4.4  Line 20124 of rad 0.529 links to 20118 of rad 0.09.  (no action taken)
     B1      X, Y, Z:  -7.62  26.48  6.59
4.4  Line 20135 of rad 0.135 links to 20134 of rad 0.051.  (no action taken)
     B1      X, Y, Z:  -8.06  24.6  6.45
4.4  Line 20198 of rad 0.511 links to 20197 of rad 0.211.  (no action taken)
     B1      X, Y, Z:  -4.21  32.64  6.79
4.4  Line 20562 of rad 0.171 links to 20560 of rad 0.07.  (no action taken)
     B1      X, Y, Z:  -5.8  25.26  11.3
4.4  Line 20598 of rad 0.536 links to 20597 of rad 0.205.  (no action taken)
     B1      X, Y, Z:  -1.07  27.05  8.98
4.4  Line 20773 of rad 0.132 links to 20772 of rad 0.052.  (no action taken)
     B1      X, Y, Z:  9.67  28.01  13.4
4.4  Line 20984 of rad 0.104 links to 20983 of rad 0.049.  (no action taken)
     B1      X, Y, Z:  3.45  21.28  9.75
4.4  Line 21027 of rad 0.188 links to 21026 of rad 0.094.  (no action taken)
     B1      X, Y, Z:  -0.64  30.23  10.16
4.4  Line 21120 of rad 0.443 links to 21116 of rad 0.083.  (no action taken)
     B1      X, Y, Z:  -0.9  29.42  10.43
4.4  Line 21328 of rad 0.117 links to 21327 of rad 0.054.  (no action taken)
     B1      X, Y, Z:  -17.82  21.23  9.78
4.4  Line 21550 of rad 0.525 links to 21549 of rad 0.156.  (no action taken)
     B1      X, Y, Z:  -9.13  15.89  24.85
4.4  Line 21666 of rad 0.129 links to 21665 of rad 0.053.  (no action taken)
     B1      X, Y, Z:  -12.83  23.01  35.92
4.4  Line 22121 of rad 0.133 links to 22120 of rad 0.057.  (no action taken)
     B1      X, Y, Z:  -11.42  39.77  42.63
4.4  Line 22318 of rad 0.134 links to 22317 of rad 0.054.  (no action taken)
     B1      X, Y, Z:  -14.32  18.87  21.8
4.4  Line 22387 of rad 0.201 links to 22386 of rad 0.044.  (no action taken)
     B1      X, Y, Z:  -18.1  29.03  3.52
4.4  Line 22951 of rad 0.15 links to 22950 of rad 0.058.  (no action taken)
     B1      X, Y, Z:  2.91  14.44  -6.84
4.4  Line 23006 of rad 0.187 links to 23004 of rad 0.072.  (no action taken)
     B1      X, Y, Z:  2.1  16.53  -2.72
4.4  Line 23039 of rad 0.099 links to 23038 of rad 0.044.  (no action taken)
     B1      X, Y, Z:  1.39  20.46  0.05
4.4  Line 23431 of rad 0.098 links to 23430 of rad 0.044.  (no action taken)
     B1      X, Y, Z:  -5.5  2.56  -16.76
4.4  Line 23467 of rad 0.124 links to 23466 of rad 0.051.  (no action taken)
     B1      X, Y, Z:  -6.05  6.07  -15.9
4.4  Line 23670 of rad 0.094 links to 23669 of rad 0.023.  (no action taken)
     B1      X, Y, Z:  4.12  4.86  -23.03
4.4  Line 23727 of rad 0.102 links to 23726 of rad 0.03.  (no action taken)
     B1      X, Y, Z:  2.7  10.64  -16.85
4.4  Line 23792 of rad 0.115 links to 23791 of rad 0.041.  (no action taken)
     B1      X, Y, Z:  -4.62  12.56  -16.26
4.4  Line 23944 of rad 0.111 links to 23942 of rad 0.048.  (no action taken)
     B1      X, Y, Z:  -4.09  22.48  -12.64
4.4  Line 23962 of rad 0.168 links to 23961 of rad 0.077.  (no action taken)
     B1      X, Y, Z:  -1.3  19.69  -13.73
4.4  Line 24391 of rad 0.162 links to 24390 of rad 0.075.  (no action taken)
     B1      X, Y, Z:  -25.82  33.22  8.91
4.4  Line 24658 of rad 0.127 links to 24657 of rad 0.042.  (no action taken)
     B1      X, Y, Z:  -31.62  40.75  8.46
2.1  Line 5062 has 3 daughters.  Type is 3.  (no action taken)
     B1      X, Y, Z:  -7.62  163.25  -3.27
 
 


Number of type A irregularities = 352
Number of type B1 irregularities = 870
Number of type B2 irregularities = 0
Number of type C irregularities = 0
```
