## Supplementary material for "Automated Proofreading of Digitally Reconstructed Neural Morphology Enhances Accuracy, Scalability, and Standardization": Standardization and accuracy results: 720575940617496209.std

```
# Standardization file for /nmo_swc/Temp_LMeasure/720575940617496209.CNG.swc.swc created with StdSwc version 1.31 on 3/7/26.
# Edited SWC file saved as /nmo_swc/Temp_LMeasure/720575940617496209.CNG.swc.swc.CNG.swc.  See StdSwc1.31.doc for more information.
#
# code   irregularity_description. (action taken)
#     irregularity_type     coordinates
#
4.2  Radius of line 850 at 1.25E-4 <= 0.05.  (no action taken)
     B1      X, Y, Z:  -62.92  100.0  -12.52
4.2  Radius of line 1099 at 0.019 <= 0.05.  (no action taken)
     B1      X, Y, Z:  -50.43  83.48  -9.06
4.2  Radius of line 1110 at 0.021 <= 0.05.  (no action taken)
     B1      X, Y, Z:  -51.21  84.23  -8.75
4.2  Radius of line 1116 at 1.25E-4 <= 0.05.  (no action taken)
     B1      X, Y, Z:  -51.78  84.15  -8.92
4.2  Radius of line 1180 at 0.05 <= 0.05.  (no action taken)
     B1      X, Y, Z:  -50.95  83.37  -9.16
4.2  Radius of line 1182 at 1.25E-4 <= 0.05.  (no action taken)
     B1      X, Y, Z:  -50.95  83.68  -9.03
4.2  Radius of line 1218 at 0.039 <= 0.05.  (no action taken)
     B1      X, Y, Z:  -50.34  99.06  -17.23
4.2  Radius of line 1235 at 1.25E-4 <= 0.05.  (no action taken)
     B1      X, Y, Z:  -49.96  96.42  -17.55
4.2  Radius of line 1242 at 1.25E-4 <= 0.05.  (no action taken)
     B1      X, Y, Z:  -50.29  98.71  -17.92
4.2  Radius of line 1247 at 1.25E-4 <= 0.05.  (no action taken)
     B1      X, Y, Z:  -50.9  99.65  -18.3
4.2  Radius of line 1262 at 1.25E-4 <= 0.05.  (no action taken)
     B1      X, Y, Z:  -49.18  98.7  -16.21
4.2  Radius of line 1286 at 1.25E-4 <= 0.05.  (no action taken)
     B1      X, Y, Z:  -49.47  97.7  -13.64
4.2  Radius of line 1521 at 1.25E-4 <= 0.05.  (no action taken)
     B1      X, Y, Z:  -81.93  99.59  -16.23
4.2  Radius of line 1530 at 1.25E-4 <= 0.05.  (no action taken)
     B1      X, Y, Z:  -81.32  100.76  -13.91
4.2  Radius of line 1644 at 0.044 <= 0.05.  (no action taken)
     B1      X, Y, Z:  -78.42  110.98  -1.01
4.2  Radius of line 1676 at 0.049 <= 0.05.  (no action taken)
     B1      X, Y, Z:  -79.73  111.65  1.6
4.2  Radius of line 1682 at 0.047 <= 0.05.  (no action taken)
     B1      X, Y, Z:  -80.12  110.75  1.94
4.2  Radius of line 1690 at 0.038 <= 0.05.  (no action taken)
     B1      X, Y, Z:  -81.06  113.17  0.56
4.2  Radius of line 1723 at 1.25E-4 <= 0.05.  (no action taken)
     B1      X, Y, Z:  -79.15  104.93  -5.32
4.2  Radius of line 1757 at 0.047 <= 0.05.  (no action taken)
     B1      X, Y, Z:  -82.04  101.45  -5.99
4.2  Radius of line 1804 at 0.05 <= 0.05.  (no action taken)
     B1      X, Y, Z:  -85.21  97.28  -3.74
4.2  Radius of line 1894 at 0.039 <= 0.05.  (no action taken)
     B1      X, Y, Z:  -82.93  108.29  -8.05
4.2  Radius of line 1898 at 1.25E-4 <= 0.05.  (no action taken)
     B1      X, Y, Z:  -82.95  107.68  -8.07
4.2  Radius of line 1942 at 1.25E-4 <= 0.05.  (no action taken)
     B1      X, Y, Z:  -85.21  109.4  -8.34
4.2  Radius of line 2020 at 0.04 <= 0.05.  (no action taken)
     B1      X, Y, Z:  -68.76  112.62  -5.49
4.2  Radius of line 2102 at 1.25E-4 <= 0.05.  (no action taken)
     B1      X, Y, Z:  -65.87  118.37  -10.59
4.2  Radius of line 2110 at 0.044 <= 0.05.  (no action taken)
     B1      X, Y, Z:  -65.46  119.68  -10.9
4.2  Radius of line 2116 at 1.25E-4 <= 0.05.  (no action taken)
     B1      X, Y, Z:  -65.06  118.87  -9.59
4.2  Radius of line 2122 at 1.25E-4 <= 0.05.  (no action taken)
     B1      X, Y, Z:  -65.65  119.06  -9.25
4.2  Radius of line 2128 at 1.25E-4 <= 0.05.  (no action taken)
     B1      X, Y, Z:  -64.62  119.26  -9.0
4.2  Radius of line 2130 at 1.25E-4 <= 0.05.  (no action taken)
     B1      X, Y, Z:  -64.54  118.96  -10.08
4.2  Radius of line 2206 at 1.25E-4 <= 0.05.  (no action taken)
     B1      X, Y, Z:  -74.51  119.48  -8.78
4.2  Radius of line 2217 at 0.042 <= 0.05.  (no action taken)
     B1      X, Y, Z:  -75.01  119.29  -10.38
4.2  Radius of line 2234 at 0.03 <= 0.05.  (no action taken)
     B1      X, Y, Z:  -72.68  116.9  -10.55
4.2  Radius of line 2311 at 0.047 <= 0.05.  (no action taken)
     B1      X, Y, Z:  -74.9  112.7  -10.64
4.2  Radius of line 2317 at 0.034 <= 0.05.  (no action taken)
     B1      X, Y, Z:  -74.95  113.42  -11.99
4.2  Radius of line 2348 at 0.03 <= 0.05.  (no action taken)
     B1      X, Y, Z:  -65.4  119.31  -4.95
4.2  Radius of line 2420 at 0.039 <= 0.05.  (no action taken)
     B1      X, Y, Z:  -66.28  117.62  1.88
4.2  Radius of line 2421 at 0.046 <= 0.05.  (no action taken)
     B1      X, Y, Z:  -66.31  117.51  2.02
4.2  Radius of line 2465 at 1.25E-4 <= 0.05.  (no action taken)
     B1      X, Y, Z:  -66.92  117.45  -8.58
4.2  Radius of line 2526 at 0.026 <= 0.05.  (no action taken)
     B1      X, Y, Z:  -62.54  106.73  -7.07
4.2  Radius of line 2544 at 1.25E-4 <= 0.05.  (no action taken)
     B1      X, Y, Z:  -62.71  104.01  -5.83
4.2  Radius of line 2567 at 1.25E-4 <= 0.05.  (no action taken)
     B1      X, Y, Z:  -61.42  102.37  -3.85
4.2  Radius of line 2702 at 0.04 <= 0.05.  (no action taken)
     B1      X, Y, Z:  -52.75  114.04  -2.0
4.2  Radius of line 2718 at 1.25E-4 <= 0.05.  (no action taken)
     B1      X, Y, Z:  -56.32  116.06  -3.75
4.2  Radius of line 2721 at 0.043 <= 0.05.  (no action taken)
     B1      X, Y, Z:  -56.32  113.87  -3.83
4.2  Radius of line 2727 at 0.045 <= 0.05.  (no action taken)
     B1      X, Y, Z:  -61.56  108.32  -7.33
4.2  Radius of line 2852 at 1.25E-4 <= 0.05.  (no action taken)
     B1      X, Y, Z:  -57.31  110.37  -11.21
4.2  Radius of line 2866 at 1.25E-4 <= 0.05.  (no action taken)
     B1      X, Y, Z:  -57.46  110.46  -11.33
4.2  Radius of line 2886 at 0.047 <= 0.05.  (no action taken)
     B1      X, Y, Z:  -57.85  113.07  -12.0
4.2  Radius of line 2892 at 0.044 <= 0.05.  (no action taken)
     B1      X, Y, Z:  -58.28  112.59  -12.5
4.2  Radius of line 2927 at 1.25E-4 <= 0.05.  (no action taken)
     B1      X, Y, Z:  -56.4  112.65  -10.57
4.2  Radius of line 2960 at 0.044 <= 0.05.  (no action taken)
     B1      X, Y, Z:  -53.96  103.65  -10.44
4.2  Radius of line 3039 at 0.04 <= 0.05.  (no action taken)
     B1      X, Y, Z:  -54.84  104.65  -9.98
4.2  Radius of line 3056 at 0.05 <= 0.05.  (no action taken)
     B1      X, Y, Z:  -55.1  106.39  -13.28
4.2  Radius of line 3067 at 1.25E-4 <= 0.05.  (no action taken)
     B1      X, Y, Z:  -55.17  105.51  -14.49
4.2  Radius of line 3109 at 1.25E-4 <= 0.05.  (no action taken)
     B1      X, Y, Z:  -63.45  109.43  -15.48
4.2  Radius of line 3125 at 1.25E-4 <= 0.05.  (no action taken)
     B1      X, Y, Z:  -61.9  110.06  -17.85
4.2  Radius of line 3149 at 0.03 <= 0.05.  (no action taken)
     B1      X, Y, Z:  -62.71  109.48  -19.17
4.2  Radius of line 3232 at 0.045 <= 0.05.  (no action taken)
     B1      X, Y, Z:  -65.81  112.01  -20.26
4.2  Radius of line 3236 at 1.25E-4 <= 0.05.  (no action taken)
     B1      X, Y, Z:  -66.31  111.9  -19.94
4.2  Radius of line 3345 at 1.25E-4 <= 0.05.  (no action taken)
     B1      X, Y, Z:  -74.57  110.43  -21.28
4.2  Radius of line 3368 at 0.05 <= 0.05.  (no action taken)
     B1      X, Y, Z:  -73.98  112.12  -19.76
4.2  Radius of line 3382 at 0.041 <= 0.05.  (no action taken)
     B1      X, Y, Z:  -74.32  110.34  -21.28
4.2  Radius of line 3384 at 1.25E-4 <= 0.05.  (no action taken)
     B1      X, Y, Z:  -71.64  109.15  -22.37
4.2  Radius of line 3394 at 0.044 <= 0.05.  (no action taken)
     B1      X, Y, Z:  -65.4  114.59  -19.17
4.2  Radius of line 3441 at 0.031 <= 0.05.  (no action taken)
     B1      X, Y, Z:  -69.43  108.87  -17.57
4.2  Radius of line 3446 at 1.25E-4 <= 0.05.  (no action taken)
     B1      X, Y, Z:  -68.37  110.57  -17.3
4.2  Radius of line 3450 at 1.25E-4 <= 0.05.  (no action taken)
     B1      X, Y, Z:  -66.7  110.79  -18.62
4.2  Radius of line 3464 at 1.25E-4 <= 0.05.  (no action taken)
     B1      X, Y, Z:  -62.35  110.15  -17.05
4.2  Radius of line 3628 at 0.05 <= 0.05.  (no action taken)
     B1      X, Y, Z:  -62.43  102.31  8.86
4.2  Radius of line 3650 at 1.25E-4 <= 0.05.  (no action taken)
     B1      X, Y, Z:  -63.35  103.18  10.77
4.2  Radius of line 3736 at 0.041 <= 0.05.  (no action taken)
     B1      X, Y, Z:  -51.61  105.79  0.46
4.2  Radius of line 3813 at 1.25E-4 <= 0.05.  (no action taken)
     B1      X, Y, Z:  -52.42  106.6  7.95
4.2  Radius of line 3822 at 1.25E-4 <= 0.05.  (no action taken)
     B1      X, Y, Z:  -52.1  106.01  -0.52
4.2  Radius of line 3825 at 1.25E-4 <= 0.05.  (no action taken)
     B1      X, Y, Z:  -59.63  104.09  2.35
4.2  Radius of line 3888 at 1.25E-4 <= 0.05.  (no action taken)
     B1      X, Y, Z:  -57.35  97.4  1.42
4.2  Radius of line 3897 at 1.25E-4 <= 0.05.  (no action taken)
     B1      X, Y, Z:  -57.46  99.68  2.49
4.2  Radius of line 3951 at 0.046 <= 0.05.  (no action taken)
     B1      X, Y, Z:  -51.47  99.92  -0.83
4.2  Radius of line 3993 at 0.047 <= 0.05.  (no action taken)
     B1      X, Y, Z:  -49.92  101.7  0.38
4.2  Radius of line 4015 at 1.25E-4 <= 0.05.  (no action taken)
     B1      X, Y, Z:  -49.46  102.29  0.2
4.2  Radius of line 4071 at 0.049 <= 0.05.  (no action taken)
     B1      X, Y, Z:  -63.64  109.93  0.07
4.2  Radius of line 4100 at 0.05 <= 0.05.  (no action taken)
     B1      X, Y, Z:  -62.25  110.12  0.48
4.2  Radius of line 4128 at 0.045 <= 0.05.  (no action taken)
     B1      X, Y, Z:  -65.65  108.65  -0.8
4.2  Radius of line 4166 at 1.25E-4 <= 0.05.  (no action taken)
     B1      X, Y, Z:  -68.18  99.56  -1.3
4.2  Radius of line 4169 at 1.25E-4 <= 0.05.  (no action taken)
     B1      X, Y, Z:  -68.18  99.0  -1.85
4.2  Radius of line 4284 at 1.25E-4 <= 0.05.  (no action taken)
     B1      X, Y, Z:  -66.29  82.5  -1.06
4.2  Radius of line 4401 at 0.042 <= 0.05.  (no action taken)
     B1      X, Y, Z:  -70.84  74.4  -10.27
4.2  Radius of line 4407 at 0.045 <= 0.05.  (no action taken)
     B1      X, Y, Z:  -72.9  77.26  -5.74
4.2  Radius of line 4410 at 0.039 <= 0.05.  (no action taken)
     B1      X, Y, Z:  -73.14  76.95  -5.58
4.2  Radius of line 4412 at 0.027 <= 0.05.  (no action taken)
     B1      X, Y, Z:  -72.43  77.37  -6.34
4.2  Radius of line 4527 at 0.049 <= 0.05.  (no action taken)
     B1      X, Y, Z:  -67.06  70.85  4.79
4.2  Radius of line 4600 at 0.05 <= 0.05.  (no action taken)
     B1      X, Y, Z:  -68.18  89.9  -1.07
4.2  Radius of line 4633 at 0.043 <= 0.05.  (no action taken)
     B1      X, Y, Z:  -67.15  94.09  -4.59
4.2  Radius of line 4648 at 1.25E-4 <= 0.05.  (no action taken)
     B1      X, Y, Z:  -66.34  99.51  -4.91
4.2  Radius of line 4650 at 1.25E-4 <= 0.05.  (no action taken)
     B1      X, Y, Z:  -66.06  96.04  -8.0
4.2  Radius of line 4794 at 0.045 <= 0.05.  (no action taken)
     B1      X, Y, Z:  -75.26  94.29  -13.73
4.2  Radius of line 4831 at 1.25E-4 <= 0.05.  (no action taken)
     B1      X, Y, Z:  -79.17  93.2  -12.89
4.2  Radius of line 4908 at 0.048 <= 0.05.  (no action taken)
     B1      X, Y, Z:  -86.28  86.98  -12.83
4.2  Radius of line 4976 at 1.25E-4 <= 0.05.  (no action taken)
     B1      X, Y, Z:  -85.87  87.23  -12.97
4.2  Radius of line 5053 at 0.048 <= 0.05.  (no action taken)
     B1      X, Y, Z:  -84.68  90.43  -12.33
4.2  Radius of line 5099 at 0.017 <= 0.05.  (no action taken)
     B1      X, Y, Z:  -81.34  92.23  -19.64
4.2  Radius of line 5102 at 0.04 <= 0.05.  (no action taken)
     B1      X, Y, Z:  -81.48  92.68  -18.5
4.2  Radius of line 5163 at 0.048 <= 0.05.  (no action taken)
     B1      X, Y, Z:  -73.48  88.29  -18.35
4.2  Radius of line 5183 at 0.034 <= 0.05.  (no action taken)
     B1      X, Y, Z:  -72.53  85.7  -17.58
4.2  Radius of line 5208 at 1.25E-4 <= 0.05.  (no action taken)
     B1      X, Y, Z:  -73.98  82.71  -18.19
4.2  Radius of line 5356 at 0.036 <= 0.05.  (no action taken)
     B1      X, Y, Z:  -80.62  79.45  -16.14
4.2  Radius of line 5480 at 0.04 <= 0.05.  (no action taken)
     B1      X, Y, Z:  -64.48  86.81  -18.08
4.2  Radius of line 5482 at 1.25E-4 <= 0.05.  (no action taken)
     B1      X, Y, Z:  -64.29  86.82  -17.98
4.2  Radius of line 5559 at 0.047 <= 0.05.  (no action taken)
     B1      X, Y, Z:  -54.35  90.59  -16.46
4.2  Radius of line 5583 at 1.25E-4 <= 0.05.  (no action taken)
     B1      X, Y, Z:  -56.39  92.34  -16.96
4.2  Radius of line 5639 at 1.25E-4 <= 0.05.  (no action taken)
     B1      X, Y, Z:  -60.32  80.59  -13.83
4.2  Radius of line 5657 at 0.05 <= 0.05.  (no action taken)
     B1      X, Y, Z:  -63.84  88.82  -19.23
4.2  Radius of line 5670 at 1.25E-4 <= 0.05.  (no action taken)
     B1      X, Y, Z:  -63.64  89.95  -19.85
4.2  Radius of line 5688 at 0.048 <= 0.05.  (no action taken)
     B1      X, Y, Z:  -64.51  88.43  -11.34
4.2  Radius of line 5706 at 0.025 <= 0.05.  (no action taken)
     B1      X, Y, Z:  -62.82  88.64  -9.24
4.2  Radius of line 5751 at 0.035 <= 0.05.  (no action taken)
     B1      X, Y, Z:  -57.95  91.26  -9.61
4.2  Radius of line 5787 at 1.25E-4 <= 0.05.  (no action taken)
     B1      X, Y, Z:  -54.13  91.56  -9.5
4.2  Radius of line 5808 at 0.047 <= 0.05.  (no action taken)
     B1      X, Y, Z:  -61.89  89.59  -8.63
4.2  Radius of line 5825 at 1.25E-4 <= 0.05.  (no action taken)
     B1      X, Y, Z:  -60.39  88.23  -9.61
4.2  Radius of line 5847 at 1.25E-4 <= 0.05.  (no action taken)
     B1      X, Y, Z:  -64.25  76.82  -1.65
4.2  Radius of line 5854 at 1.25E-4 <= 0.05.  (no action taken)
     B1      X, Y, Z:  -64.29  78.1  -3.56
4.2  Radius of line 5857 at 1.25E-4 <= 0.05.  (no action taken)
     B1      X, Y, Z:  -63.1  77.7  -4.33
4.2  Radius of line 5859 at 0.05 <= 0.05.  (no action taken)
     B1      X, Y, Z:  -58.35  59.21  0.32
4.2  Radius of line 6160 at 1.25E-4 <= 0.05.  (no action taken)
     B1      X, Y, Z:  0.63  -8.78  -3.79
4.2  Radius of line 7045 at 0.022 <= 0.05.  (no action taken)
     B1      X, Y, Z:  -37.04  -187.36  2.7
4.2  Radius of line 7188 at 1.25E-4 <= 0.05.  (no action taken)
     B1      X, Y, Z:  -60.0  -212.91  -4.2
4.2  Radius of line 7192 at 1.25E-4 <= 0.05.  (no action taken)
     B1      X, Y, Z:  -64.09  -219.52  -3.95
4.2  Radius of line 7370 at 1.25E-4 <= 0.05.  (no action taken)
     B1      X, Y, Z:  -78.06  -238.41  6.0
4.3  Radius of line 7580 at 0.713 >= 5.0 stdevs above the mean.  (no action taken)
     B1      X, Y, Z:  -84.62  -231.52  -15.08
4.2  Radius of line 7585 at 1.25E-4 <= 0.05.  (no action taken)
     B1      X, Y, Z:  -84.51  -231.41  -15.33
4.2  Radius of line 7767 at 0.04 <= 0.05.  (no action taken)
     B1      X, Y, Z:  -91.89  -218.28  -24.71
4.3  Radius of line 7778 at 0.776 >= 5.0 stdevs above the mean.  (no action taken)
     B1      X, Y, Z:  -94.71  -217.38  -23.14
4.2  Radius of line 7825 at 1.25E-4 <= 0.05.  (no action taken)
     B1      X, Y, Z:  -95.43  -218.5  -22.35
4.3  Radius of line 7826 at 0.774 >= 5.0 stdevs above the mean.  (no action taken)
     B1      X, Y, Z:  -94.79  -217.38  -22.98
4.3  Radius of line 7827 at 0.73 >= 5.0 stdevs above the mean.  (no action taken)
     B1      X, Y, Z:  -94.81  -217.3  -22.92
4.2  Radius of line 7935 at 1.25E-4 <= 0.05.  (no action taken)
     B1      X, Y, Z:  -107.5  -215.06  -15.16
4.2  Radius of line 7937 at 1.25E-4 <= 0.05.  (no action taken)
     B1      X, Y, Z:  -104.31  -214.97  -14.5
4.2  Radius of line 7938 at 0.049 <= 0.05.  (no action taken)
     B1      X, Y, Z:  -95.57  -217.0  -22.73
4.2  Radius of line 7999 at 1.25E-4 <= 0.05.  (no action taken)
     B1      X, Y, Z:  -86.4  -212.83  -21.66
4.2  Radius of line 8095 at 1.25E-4 <= 0.05.  (no action taken)
     B1      X, Y, Z:  -76.43  -214.72  -23.42
4.3  Radius of line 8253 at 0.855 >= 5.0 stdevs above the mean.  (no action taken)
     B1      X, Y, Z:  -63.96  -207.93  -10.02
4.3  Radius of line 8258 at 0.871 >= 5.0 stdevs above the mean.  (no action taken)
     B1      X, Y, Z:  -64.15  -207.93  -10.07
4.3  Radius of line 8260 at 0.931 >= 5.0 stdevs above the mean.  (no action taken)
     B1      X, Y, Z:  -64.06  -207.84  -10.0
4.3  Radius of line 8261 at 0.852 >= 5.0 stdevs above the mean.  (no action taken)
     B1      X, Y, Z:  -63.85  -207.63  -9.81
4.3  Radius of line 8262 at 0.742 >= 5.0 stdevs above the mean.  (no action taken)
     B1      X, Y, Z:  -64.06  -207.63  -9.89
4.5  Radius of terminal line 8267 at 0.871 >= 5.0 stdevs above the mean.  (no action taken)
     B1      X, Y, Z:  -64.34  -207.93  -10.08
4.2  Radius of line 8379 at 0.037 <= 0.05.  (no action taken)
     B1      X, Y, Z:  -77.12  -219.06  -13.41
4.2  Radius of line 8392 at 1.25E-4 <= 0.05.  (no action taken)
     B1      X, Y, Z:  -67.28  -222.5  -4.53
4.2  Radius of line 8403 at 1.25E-4 <= 0.05.  (no action taken)
     B1      X, Y, Z:  -68.96  -222.47  -5.65
4.2  Radius of line 8407 at 1.25E-4 <= 0.05.  (no action taken)
     B1      X, Y, Z:  -70.71  -223.37  -6.44
4.3  Radius of line 8453 at 0.8 >= 5.0 stdevs above the mean.  (no action taken)
     B1      X, Y, Z:  -55.39  -202.72  -4.25
4.3  Radius of line 8454 at 0.825 >= 5.0 stdevs above the mean.  (no action taken)
     B1      X, Y, Z:  -55.54  -202.62  -4.33
4.3  Radius of line 8455 at 0.842 >= 5.0 stdevs above the mean.  (no action taken)
     B1      X, Y, Z:  -55.68  -202.62  -4.41
4.3  Radius of line 8456 at 0.871 >= 5.0 stdevs above the mean.  (no action taken)
     B1      X, Y, Z:  -55.88  -202.62  -4.48
4.3  Radius of line 8457 at 0.832 >= 5.0 stdevs above the mean.  (no action taken)
     B1      X, Y, Z:  -56.14  -202.72  -4.42
4.3  Radius of line 8461 at 0.688 >= 5.0 stdevs above the mean.  (no action taken)
     B1      X, Y, Z:  -56.72  -203.34  -3.87
4.2  Radius of line 8694 at 0.02 <= 0.05.  (no action taken)
     B1      X, Y, Z:  -10.35  20.58  -18.17
4.2  Radius of line 8743 at 1.25E-4 <= 0.05.  (no action taken)
     B1      X, Y, Z:  -12.18  28.07  -26.67
4.2  Radius of line 8908 at 0.033 <= 0.05.  (no action taken)
     B1      X, Y, Z:  -31.89  35.07  -24.58
4.2  Radius of line 8911 at 1.25E-4 <= 0.05.  (no action taken)
     B1      X, Y, Z:  -32.93  34.89  -25.07
4.2  Radius of line 8961 at 0.04 <= 0.05.  (no action taken)
     B1      X, Y, Z:  -34.02  38.75  -29.58
4.2  Radius of line 9122 at 1.25E-4 <= 0.05.  (no action taken)
     B1      X, Y, Z:  -53.92  28.73  -24.62
4.2  Radius of line 9124 at 0.05 <= 0.05.  (no action taken)
     B1      X, Y, Z:  -53.75  28.26  -24.0
4.2  Radius of line 9187 at 1.25E-4 <= 0.05.  (no action taken)
     B1      X, Y, Z:  -28.75  32.78  -30.03
4.2  Radius of line 9353 at 1.25E-4 <= 0.05.  (no action taken)
     B1      X, Y, Z:  -14.53  19.21  -26.25
4.2  Radius of line 9357 at 0.046 <= 0.05.  (no action taken)
     B1      X, Y, Z:  -19.67  32.5  -31.35
4.2  Radius of line 9361 at 0.025 <= 0.05.  (no action taken)
     B1      X, Y, Z:  -17.55  31.78  -28.55
4.2  Radius of line 9387 at 1.25E-4 <= 0.05.  (no action taken)
     B1      X, Y, Z:  -10.32  33.21  -19.19
4.3  Radius of line 9435 at 0.69 >= 5.0 stdevs above the mean.  (no action taken)
     B1      X, Y, Z:  -15.53  36.46  -21.67
4.3  Radius of line 9436 at 0.765 >= 5.0 stdevs above the mean.  (no action taken)
     B1      X, Y, Z:  -15.77  36.39  -21.53
4.2  Radius of line 9517 at 0.05 <= 0.05.  (no action taken)
     B1      X, Y, Z:  -21.53  44.07  -13.48
4.2  Radius of line 9560 at 0.048 <= 0.05.  (no action taken)
     B1      X, Y, Z:  -16.48  48.13  -12.08
4.2  Radius of line 9588 at 0.042 <= 0.05.  (no action taken)
     B1      X, Y, Z:  -15.35  51.21  -9.59
2.5  Seg length ending at pt. 653 <= 0.1 at 0.0985.  (removed)
     A       X, Y, Z:  -60.78  71.87  -2.16
2.5  Seg length ending at pt. 772 <= 0.1 at 0.0985.  (removed)
     A       X, Y, Z:  -64.09  91.6  -7.78
2.5  Seg length ending at pt. 792 <= 0.1 at 0.0854.  (removed)
     A       X, Y, Z:  -65.2  95.06  -8.11
2.5  Seg length ending at pt. 853 <= 0.1 at 0.0943.  (removed)
     A       X, Y, Z:  -62.86  99.7  -12.41
2.5  Seg length ending at pt. 1080 <= 0.1 at 0.0943.  (removed)
     A       X, Y, Z:  -49.57  85.84  -10.78
2.5  Seg length ending at pt. 1153 <= 0.1 at 0.0943.  (removed)
     A       X, Y, Z:  -53.0  81.64  -6.99
2.5  Seg length ending at pt. 1290 <= 0.1 at 0.0985.  (removed)
     A       X, Y, Z:  -49.5  97.23  -15.11
2.5  Seg length ending at pt. 1301 <= 0.1 at 0.0922.  (removed)
     A       X, Y, Z:  -51.39  96.12  -15.0
2.5  Seg length ending at pt. 1345 <= 0.1 at 0.097.  (removed)
     A       X, Y, Z:  -66.51  98.56  -10.89
2.5  Seg length ending at pt. 1355 <= 0.1 at 0.099.  (removed)
     A       X, Y, Z:  -67.21  100.09  -11.48
2.5  Seg length ending at pt. 1370 <= 0.1 at 0.0927.  (removed)
     A       X, Y, Z:  -67.18  102.29  -11.43
2.5  Seg length ending at pt. 1451 <= 0.1 at 0.099.  (removed)
     A       X, Y, Z:  -75.5  104.9  -11.32
2.5  Seg length ending at pt. 1541 <= 0.1 at 0.0949.  (removed)
     A       X, Y, Z:  -76.76  105.79  -9.72
2.5  Seg length ending at pt. 1556 <= 0.1 at 0.0583.  (removed)
     A       X, Y, Z:  -78.51  104.89  -8.72
2.5  Seg length ending at pt. 1645 <= 0.1 at 0.1.  (removed)
     A       X, Y, Z:  -78.5  110.98  -0.95
2.5  Seg length ending at pt. 1717 <= 0.1 at 0.0583.  (removed)
     A       X, Y, Z:  -78.82  104.45  -5.54
2.5  Seg length ending at pt. 1719 <= 0.1 at 0.0949.  (removed)
     A       X, Y, Z:  -78.79  104.54  -5.32
2.5  Seg length ending at pt. 1739 <= 0.1 at 0.0922.  (removed)
     A       X, Y, Z:  -80.04  101.37  -6.87
2.5  Seg length ending at pt. 1873 <= 0.1 at 0.0906.  (removed)
     A       X, Y, Z:  -80.82  110.18  -7.88
2.5  Seg length ending at pt. 1884 <= 0.1 at 0.097.  (removed)
     A       X, Y, Z:  -82.15  109.39  -7.88
2.5  Seg length ending at pt. 1931 <= 0.1 at 0.0583.  (removed)
     A       X, Y, Z:  -83.95  110.09  -8.27
2.5  Seg length ending at pt. 1957 <= 0.1 at 0.08.  (removed)
     A       X, Y, Z:  -78.48  107.87  -7.08
2.5  Seg length ending at pt. 1974 <= 0.1 at 0.0762.  (removed)
     A       X, Y, Z:  -66.51  107.46  -9.31
2.5  Seg length ending at pt. 1994 <= 0.1 at 0.0949.  (removed)
     A       X, Y, Z:  -66.95  110.73  -7.45
2.5  Seg length ending at pt. 2021 <= 0.1 at 0.0671.  (removed)
     A       X, Y, Z:  -68.79  112.62  -5.55
2.5  Seg length ending at pt. 2056 <= 0.1 at 0.05.  (removed)
     A       X, Y, Z:  -65.76  114.23  -7.3
2.5  Seg length ending at pt. 2059 <= 0.1 at 0.0849.  (removed)
     A       X, Y, Z:  -65.62  114.64  -7.07
2.5  Seg length ending at pt. 2127 <= 0.1 at 0.086.  (removed)
     A       X, Y, Z:  -64.68  119.26  -9.09
2.5  Seg length ending at pt. 2209 <= 0.1 at 0.0922.  (removed)
     A       X, Y, Z:  -74.15  118.7  -10.55
2.5  Seg length ending at pt. 2277 <= 0.1 at 0.097.  (removed)
     A       X, Y, Z:  -75.37  111.73  -12.19
2.5  Seg length ending at pt. 2295 <= 0.1 at 0.08.  (removed)
     A       X, Y, Z:  -76.06  110.54  -13.73
2.5  Seg length ending at pt. 2373 <= 0.1 at 0.0943.  (removed)
     A       X, Y, Z:  -65.45  119.28  -2.56
2.5  Seg length ending at pt. 2391 <= 0.1 at 0.0943.  (removed)
     A       X, Y, Z:  -66.2  117.75  -0.4
2.5  Seg length ending at pt. 2438 <= 0.1 at 0.0721.  (removed)
     A       X, Y, Z:  -63.71  118.06  -1.65
2.5  Seg length ending at pt. 2544 <= 0.1 at 0.0985.  (removed)
     A       X, Y, Z:  -62.71  104.01  -5.83
2.5  Seg length ending at pt. 2553 <= 0.1 at 0.0943.  (removed)
     A       X, Y, Z:  -61.7  103.79  -5.08
2.5  Seg length ending at pt. 2657 <= 0.1 at 0.0985.  (removed)
     A       X, Y, Z:  -56.03  116.26  -3.66
2.5  Seg length ending at pt. 2710 <= 0.1 at 0.0911.  (removed)
     A       X, Y, Z:  -51.88  113.53  -1.43
2.5  Seg length ending at pt. 2712 <= 0.1 at 0.09.  (removed)
     A       X, Y, Z:  -53.46  115.31  0.08
2.5  Seg length ending at pt. 2718 <= 0.1 at 0.0707.  (removed)
     A       X, Y, Z:  -56.32  116.06  -3.75
2.5  Seg length ending at pt. 2843 <= 0.1 at 0.0954.  (removed)
     A       X, Y, Z:  -56.36  110.35  -10.41
2.5  Seg length ending at pt. 2854 <= 0.1 at 0.0943.  (removed)
     A       X, Y, Z:  -57.17  110.87  -11.32
2.5  Seg length ending at pt. 2889 <= 0.1 at 0.0806.  (removed)
     A       X, Y, Z:  -57.86  113.37  -11.91
2.5  Seg length ending at pt. 2895 <= 0.1 at 0.0539.  (removed)
     A       X, Y, Z:  -57.4  110.85  -10.41
2.5  Seg length ending at pt. 2916 <= 0.1 at 0.0985.  (removed)
     A       X, Y, Z:  -55.71  111.26  -11.33
2.5  Seg length ending at pt. 2919 <= 0.1 at 0.0922.  (removed)
     A       X, Y, Z:  -55.34  112.15  -11.08
2.5  Seg length ending at pt. 2930 <= 0.1 at 0.0922.  (removed)
     A       X, Y, Z:  -56.06  110.76  -11.08
2.5  Seg length ending at pt. 2954 <= 0.1 at 0.0995.  (removed)
     A       X, Y, Z:  -54.35  104.26  -10.72
2.5  Seg length ending at pt. 2973 <= 0.1 at 0.0985.  (removed)
     A       X, Y, Z:  -53.49  102.23  -9.01
2.5  Seg length ending at pt. 2979 <= 0.1 at 0.0922.  (removed)
     A       X, Y, Z:  -53.4  101.53  -8.75
2.5  Seg length ending at pt. 3053 <= 0.1 at 0.1.  (removed)
     A       X, Y, Z:  -55.13  106.48  -13.16
2.5  Seg length ending at pt. 3099 <= 0.1 at 0.0995.  (removed)
     A       X, Y, Z:  -62.17  109.12  -14.86
2.5  Seg length ending at pt. 3125 <= 0.1 at 0.0943.  (removed)
     A       X, Y, Z:  -61.9  110.06  -17.85
2.5  Seg length ending at pt. 3138 <= 0.1 at 0.097.  (removed)
     A       X, Y, Z:  -62.49  110.39  -19.17
2.5  Seg length ending at pt. 3204 <= 0.1 at 0.0943.  (removed)
     A       X, Y, Z:  -64.4  113.51  -20.87
2.5  Seg length ending at pt. 3274 <= 0.1 at 0.0911.  (removed)
     A       X, Y, Z:  -67.85  110.84  -22.58
2.5  Seg length ending at pt. 3304 <= 0.1 at 0.0894.  (removed)
     A       X, Y, Z:  -70.01  107.76  -23.6
2.5  Seg length ending at pt. 3381 <= 0.1 at 0.097.  (removed)
     A       X, Y, Z:  -74.42  110.23  -21.26
2.5  Seg length ending at pt. 3407 <= 0.1 at 0.0922.  (removed)
     A       X, Y, Z:  -66.93  111.39  -18.53
2.5  Seg length ending at pt. 3586 <= 0.1 at 0.0949.  (removed)
     A       X, Y, Z:  -61.31  103.87  4.12
2.5  Seg length ending at pt. 3673 <= 0.1 at 0.0949.  (removed)
     A       X, Y, Z:  -59.63  103.59  2.25
2.5  Seg length ending at pt. 3719 <= 0.1 at 0.08.  (removed)
     A       X, Y, Z:  -52.42  105.31  0.0
2.5  Seg length ending at pt. 3737 <= 0.1 at 0.0806.  (removed)
     A       X, Y, Z:  -51.54  105.79  0.42
2.5  Seg length ending at pt. 3746 <= 0.1 at 0.099.  (removed)
     A       X, Y, Z:  -51.39  104.81  -0.05
2.5  Seg length ending at pt. 3766 <= 0.1 at 0.0927.  (removed)
     A       X, Y, Z:  -51.39  105.87  2.72
2.5  Seg length ending at pt. 3779 <= 0.1 at 0.0877.  (removed)
     A       X, Y, Z:  -52.09  107.04  4.19
2.5  Seg length ending at pt. 3787 <= 0.1 at 0.0985.  (removed)
     A       X, Y, Z:  -52.29  107.14  5.41
2.5  Seg length ending at pt. 4012 <= 0.1 at 0.0949.  (removed)
     A       X, Y, Z:  -47.82  101.81  -0.7
2.5  Seg length ending at pt. 4015 <= 0.1 at 0.0806.  (removed)
     A       X, Y, Z:  -49.46  102.29  0.2
2.5  Seg length ending at pt. 4021 <= 0.1 at 0.0985.  (removed)
     A       X, Y, Z:  -62.71  103.82  0.36
2.5  Seg length ending at pt. 4038 <= 0.1 at 0.0985.  (removed)
     A       X, Y, Z:  -64.96  105.62  0.93
2.5  Seg length ending at pt. 4041 <= 0.1 at 0.0995.  (removed)
     A       X, Y, Z:  -64.67  106.12  0.68
2.5  Seg length ending at pt. 4043 <= 0.1 at 0.09.  (removed)
     A       X, Y, Z:  -64.68  106.32  0.48
2.5  Seg length ending at pt. 4065 <= 0.1 at 0.0854.  (removed)
     A       X, Y, Z:  -64.01  109.23  -0.14
2.5  Seg length ending at pt. 4070 <= 0.1 at 0.0608.  (removed)
     A       X, Y, Z:  -63.81  109.84  0.04
2.5  Seg length ending at pt. 4105 <= 0.1 at 0.0412.  (removed)
     A       X, Y, Z:  -62.07  110.73  0.67
2.5  Seg length ending at pt. 4138 <= 0.1 at 0.0943.  (removed)
     A       X, Y, Z:  -64.42  107.51  1.64
2.5  Seg length ending at pt. 4175 <= 0.1 at 0.0985.  (removed)
     A       X, Y, Z:  -68.09  101.15  -0.89
2.5  Seg length ending at pt. 4215 <= 0.1 at 0.0894.  (removed)
     A       X, Y, Z:  -65.09  92.65  -1.57
2.5  Seg length ending at pt. 4437 <= 0.1 at 0.0938.  (removed)
     A       X, Y, Z:  -65.92  84.31  1.62
2.5  Seg length ending at pt. 4599 <= 0.1 at 0.09.  (removed)
     A       X, Y, Z:  -68.04  89.9  -1.23
2.5  Seg length ending at pt. 4623 <= 0.1 at 0.1.  (removed)
     A       X, Y, Z:  -67.37  95.03  -3.37
2.5  Seg length ending at pt. 4787 <= 0.1 at 0.0806.  (removed)
     A       X, Y, Z:  -75.15  94.67  -13.43
2.4  Seg length ending at pt. 4792 >= 6.0 stdevs above mean at 1.1643.  (no action taken)
     B1      X, Y, Z:  -75.2  94.7  -13.46
2.5  Seg length ending at pt. 4908 <= 0.1 at 0.099.  (removed)
     A       X, Y, Z:  -86.28  86.98  -12.83
2.5  Seg length ending at pt. 5061 <= 0.1 at 0.0872.  (removed)
     A       X, Y, Z:  -86.42  88.15  -12.86
2.5  Seg length ending at pt. 5157 <= 0.1 at 0.0917.  (removed)
     A       X, Y, Z:  -73.51  87.81  -17.64
2.5  Seg length ending at pt. 5171 <= 0.1 at 0.0949.  (removed)
     A       X, Y, Z:  -72.45  87.21  -17.85
2.5  Seg length ending at pt. 5322 <= 0.1 at 0.0954.  (removed)
     A       X, Y, Z:  -79.54  77.2  -14.59
2.5  Seg length ending at pt. 5358 <= 0.1 at 0.097.  (removed)
     A       X, Y, Z:  -80.93  79.14  -16.37
2.5  Seg length ending at pt. 5369 <= 0.1 at 0.0985.  (removed)
     A       X, Y, Z:  -81.2  77.84  -15.75
2.5  Seg length ending at pt. 5557 <= 0.1 at 0.0954.  (removed)
     A       X, Y, Z:  -54.53  90.73  -16.55
2.5  Seg length ending at pt. 5757 <= 0.1 at 0.086.  (removed)
     A       X, Y, Z:  -57.35  91.1  -9.67
2.5  Seg length ending at pt. 5863 <= 0.1 at 0.0943.  (removed)
     A       X, Y, Z:  -55.65  43.34  0.38
2.5  Seg length ending at pt. 6324 <= 0.1 at 0.0911.  (removed)
     A       X, Y, Z:  2.74  -37.95  -6.87
2.5  Seg length ending at pt. 6692 <= 0.1 at 0.0985.  (removed)
     A       X, Y, Z:  -20.8  -112.29  -4.5
2.5  Seg length ending at pt. 6720 <= 0.1 at 0.0954.  (removed)
     A       X, Y, Z:  -21.28  -117.59  -5.19
2.5  Seg length ending at pt. 6733 <= 0.1 at 0.0922.  (removed)
     A       X, Y, Z:  -21.46  -120.48  -5.25
2.5  Seg length ending at pt. 6793 <= 0.1 at 0.1.  (removed)
     A       X, Y, Z:  -22.48  -132.78  -6.04
2.5  Seg length ending at pt. 6815 <= 0.1 at 0.1.  (removed)
     A       X, Y, Z:  -22.92  -137.47  -6.45
2.5  Seg length ending at pt. 6829 <= 0.1 at 0.0949.  (removed)
     A       X, Y, Z:  -23.67  -140.96  -6.45
2.5  Seg length ending at pt. 6849 <= 0.1 at 0.0906.  (removed)
     A       X, Y, Z:  -24.21  -144.87  -6.34
2.5  Seg length ending at pt. 6867 <= 0.1 at 0.1.  (removed)
     A       X, Y, Z:  -24.87  -148.18  -6.2
2.5  Seg length ending at pt. 6997 <= 0.1 at 0.0922.  (removed)
     A       X, Y, Z:  -30.8  -172.62  -0.14
2.4  Seg length ending at pt. 7045 >= 6.0 stdevs above mean at 5.8904.  (no action taken)
     B1      X, Y, Z:  -37.04  -187.36  2.7
2.4  Seg length ending at pt. 7176 >= 6.0 stdevs above mean at 3.2211.  (no action taken)
     B1      X, Y, Z:  -56.04  -206.22  -4.25
2.4  Seg length ending at pt. 7182 >= 6.0 stdevs above mean at 5.1103.  (no action taken)
     B1      X, Y, Z:  -59.57  -211.83  -3.95
2.4  Seg length ending at pt. 7189 >= 6.0 stdevs above mean at 7.1598.  (no action taken)
     B1      X, Y, Z:  -63.9  -218.91  -3.97
2.4  Seg length ending at pt. 7193 >= 6.0 stdevs above mean at 4.1087.  (no action taken)
     B1      X, Y, Z:  -66.4  -222.91  -3.72
2.5  Seg length ending at pt. 7295 <= 0.1 at 0.0632.  (removed)
     A       X, Y, Z:  -70.51  -233.61  3.85
2.5  Seg length ending at pt. 7381 <= 0.1 at 0.099.  (removed)
     A       X, Y, Z:  -77.64  -237.93  7.41
2.5  Seg length ending at pt. 7404 <= 0.1 at 0.0985.  (removed)
     A       X, Y, Z:  -82.29  -238.62  6.86
2.5  Seg length ending at pt. 7453 <= 0.1 at 0.0949.  (removed)
     A       X, Y, Z:  -80.34  -237.93  7.78
2.5  Seg length ending at pt. 7645 <= 0.1 at 0.0583.  (removed)
     A       X, Y, Z:  -86.67  -225.56  -19.26
2.5  Seg length ending at pt. 7767 <= 0.1 at 0.0906.  (removed)
     A       X, Y, Z:  -91.89  -218.28  -24.71
2.4  Seg length ending at pt. 7779 >= 6.0 stdevs above mean at 1.1184.  (no action taken)
     B1      X, Y, Z:  -95.64  -217.9  -22.8
2.5  Seg length ending at pt. 7780 <= 0.1 at 0.0728.  (removed)
     A       X, Y, Z:  -95.71  -217.9  -22.78
2.5  Seg length ending at pt. 7800 <= 0.1 at 0.0922.  (removed)
     A       X, Y, Z:  -95.92  -220.4  -22.37
2.5  Seg length ending at pt. 7863 <= 0.1 at 0.0906.  (removed)
     A       X, Y, Z:  -97.93  -215.34  -19.3
2.5  Seg length ending at pt. 7868 <= 0.1 at 0.09.  (removed)
     A       X, Y, Z:  -98.65  -215.34  -18.83
2.5  Seg length ending at pt. 7920 <= 0.1 at 0.0949.  (removed)
     A       X, Y, Z:  -105.82  -214.68  -14.19
2.5  Seg length ending at pt. 7928 <= 0.1 at 0.0922.  (removed)
     A       X, Y, Z:  -106.71  -215.08  -14.53
2.5  Seg length ending at pt. 7933 <= 0.1 at 0.0949.  (removed)
     A       X, Y, Z:  -107.29  -215.06  -15.09
2.5  Seg length ending at pt. 8011 <= 0.1 at 0.0894.  (removed)
     A       X, Y, Z:  -86.48  -221.12  -22.32
2.4  Seg length ending at pt. 8259 >= 6.0 stdevs above mean at 1.1336.  (no action taken)
     B1      X, Y, Z:  -63.03  -207.84  -9.92
2.5  Seg length ending at pt. 8341 <= 0.1 at 0.0985.  (removed)
     A       X, Y, Z:  -81.34  -223.58  -11.59
2.5  Seg length ending at pt. 8391 <= 0.1 at 0.0949.  (removed)
     A       X, Y, Z:  -66.98  -222.61  -4.33
2.5  Seg length ending at pt. 8398 <= 0.1 at 0.09.  (removed)
     A       X, Y, Z:  -68.23  -222.49  -5.32
2.4  Seg length ending at pt. 8404 >= 6.0 stdevs above mean at 1.1803.  (no action taken)
     B1      X, Y, Z:  -69.76  -223.28  -5.87
2.5  Seg length ending at pt. 8430 <= 0.1 at 0.0943.  (removed)
     A       X, Y, Z:  -74.48  -224.03  -8.35
2.5  Seg length ending at pt. 8592 <= 0.1 at 0.0985.  (removed)
     A       X, Y, Z:  -6.98  29.46  -12.24
2.5  Seg length ending at pt. 8700 <= 0.1 at 0.097.  (removed)
     A       X, Y, Z:  -9.52  21.71  -17.44
2.5  Seg length ending at pt. 8715 <= 0.1 at 0.0995.  (removed)
     A       X, Y, Z:  -11.07  26.03  -22.71
2.5  Seg length ending at pt. 8941 <= 0.1 at 0.099.  (removed)
     A       X, Y, Z:  -33.71  37.93  -27.55
2.5  Seg length ending at pt. 8998 <= 0.1 at 0.0883.  (removed)
     A       X, Y, Z:  -38.57  37.03  -25.28
2.5  Seg length ending at pt. 9183 <= 0.1 at 0.086.  (removed)
     A       X, Y, Z:  -28.8  33.02  -29.82
2.5  Seg length ending at pt. 9232 <= 0.1 at 0.0943.  (removed)
     A       X, Y, Z:  -19.1  26.76  -30.71
2.5  Seg length ending at pt. 9260 <= 0.1 at 0.0922.  (removed)
     A       X, Y, Z:  -17.01  23.6  -29.55
2.4  Seg length ending at pt. 9437 >= 6.0 stdevs above mean at 1.4024.  (no action taken)
     B1      X, Y, Z:  -16.89  36.59  -20.71
2.5  Seg length ending at pt. 9508 <= 0.1 at 0.0995.  (removed)
     A       X, Y, Z:  -22.0  44.36  -14.34
2.5  Seg length ending at pt. 9553 <= 0.1 at 0.0949.  (removed)
     A       X, Y, Z:  -17.82  48.03  -11.91
2.5  Seg length ending at pt. 9560 <= 0.1 at 0.0922.  (removed)
     A       X, Y, Z:  -16.48  48.13  -12.08
2.5  Seg length ending at pt. 9587 <= 0.1 at 0.0949.  (removed)
     A       X, Y, Z:  -15.26  51.11  -9.57
2.7  Line 3823 of rad 0.114 is an included side branch.  (removed)
     A      X, Y, Z:  -56.32  103.5  1.62
2.7  Line 7169 of rad 0.293 is an included side branch.  (removed)
     A      X, Y, Z:  -53.72  -202.43  -3.75
2.7  Line 8267 of rad 0.871 is an included side branch.  (removed)
     A      X, Y, Z:  -64.34  -207.93  -10.08
2.7  Line 8288 of rad 0.13 is an included side branch.  (removed)
     A      X, Y, Z:  -79.95  -217.5  -24.32
4.4  Line 579 of rad 0.289 links to 578 of rad 0.109.  (no action taken)
     B1      X, Y, Z:  -58.29  59.39  0.2
4.4  Line 851 of rad 0.127 links to 850 of rad 1.25E-4.  (no action taken)
     B1      X, Y, Z:  -62.93  99.9  -12.55
4.4  Line 911 of rad 0.122 links to 910 of rad 0.051.  (no action taken)
     B1      X, Y, Z:  -57.0  95.51  -13.73
4.4  Line 980 of rad 0.354 links to 979 of rad 0.148.  (no action taken)
     B1      X, Y, Z:  -50.52  97.85  -14.24
4.4  Line 1100 of rad 0.091 links to 1099 of rad 0.019.  (no action taken)
     B1      X, Y, Z:  -50.5  83.57  -8.98
4.4  Line 1111 of rad 0.097 links to 1110 of rad 0.021.  (no action taken)
     B1      X, Y, Z:  -51.24  84.39  -8.61
4.4  Line 1319 of rad 0.125 links to 1318 of rad 0.053.  (no action taken)
     B1      X, Y, Z:  -58.89  99.01  -13.25
4.4  Line 1323 of rad 0.135 links to 1322 of rad 0.065.  (no action taken)
     B1      X, Y, Z:  -58.93  99.5  -13.15
4.4  Line 1652 of rad 0.183 links to 1651 of rad 0.085.  (no action taken)
     B1      X, Y, Z:  -79.2  111.98  -0.35
4.4  Line 1661 of rad 0.209 links to 1660 of rad 0.09.  (no action taken)
     B1      X, Y, Z:  -79.92  112.46  0.16
4.4  Line 1677 of rad 0.098 links to 1676 of rad 0.049.  (no action taken)
     B1      X, Y, Z:  -79.84  111.54  1.66
4.4  Line 1740 of rad 0.196 links to 1738 of rad 0.09.  (no action taken)
     B1      X, Y, Z:  -80.06  101.17  -6.82
4.4  Line 1806 of rad 0.124 links to 1805 of rad 0.056.  (no action taken)
     B1      X, Y, Z:  -85.45  97.34  -3.37
4.4  Line 1895 of rad 0.112 links to 1894 of rad 0.039.  (no action taken)
     B1      X, Y, Z:  -82.93  108.09  -8.07
4.4  Line 1932 of rad 0.155 links to 1930 of rad 0.057.  (no action taken)
     B1      X, Y, Z:  -84.04  110.0  -8.31
4.4  Line 2111 of rad 0.097 links to 2110 of rad 0.044.  (no action taken)
     B1      X, Y, Z:  -65.48  119.79  -11.1
4.4  Line 2117 of rad 0.054 links to 2116 of rad 1.25E-4.  (no action taken)
     B1      X, Y, Z:  -65.12  118.87  -9.5
4.4  Line 2118 of rad 0.119 links to 2117 of rad 0.054.  (no action taken)
     B1      X, Y, Z:  -65.23  118.76  -9.43
4.4  Line 2235 of rad 0.078 links to 2234 of rad 0.03.  (no action taken)
     B1      X, Y, Z:  -72.62  116.79  -10.51
4.4  Line 2292 of rad 0.27 links to 2291 of rad 0.101.  (no action taken)
     B1      X, Y, Z:  -75.79  110.45  -13.59
4.4  Line 2312 of rad 0.109 links to 2311 of rad 0.047.  (no action taken)
     B1      X, Y, Z:  -74.79  112.59  -10.59
4.4  Line 2349 of rad 0.06 links to 2348 of rad 0.03.  (no action taken)
     B1      X, Y, Z:  -65.26  119.31  -5.0
4.4  Line 2354 of rad 0.114 links to 2353 of rad 0.051.  (no action taken)
     B1      X, Y, Z:  -64.89  119.31  -5.45
4.4  Line 2470 of rad 0.119 links to 2469 of rad 0.058.  (no action taken)
     B1      X, Y, Z:  -66.42  113.95  -8.5
4.4  Line 2527 of rad 0.072 links to 2526 of rad 0.026.  (no action taken)
     B1      X, Y, Z:  -62.57  106.82  -7.15
4.4  Line 2722 of rad 0.105 links to 2721 of rad 0.043.  (no action taken)
     B1      X, Y, Z:  -56.39  113.96  -3.74
4.4  Line 2763 of rad 0.43 links to 2762 of rad 0.155.  (no action taken)
     B1      X, Y, Z:  -61.89  106.5  -12.6
4.4  Line 2887 of rad 0.1 links to 2886 of rad 0.047.  (no action taken)
     B1      X, Y, Z:  -57.77  113.18  -12.0
4.4  Line 2929 of rad 0.148 links to 2928 of rad 0.065.  (no action taken)
     B1      X, Y, Z:  -56.04  110.76  -10.99
4.4  Line 3028 of rad 0.183 links to 3027 of rad 0.09.  (no action taken)
     B1      X, Y, Z:  -50.18  95.31  -6.9
4.4  Line 3040 of rad 0.11 links to 3039 of rad 0.04.  (no action taken)
     B1      X, Y, Z:  -55.0  104.65  -9.93
4.4  Line 3059 of rad 0.165 links to 3058 of rad 0.062.  (no action taken)
     B1      X, Y, Z:  -54.93  106.2  -13.58
4.4  Line 3083 of rad 0.235 links to 3082 of rad 0.111.  (no action taken)
     B1      X, Y, Z:  -61.95  107.01  -13.22
4.4  Line 3091 of rad 0.182 links to 3090 of rad 0.084.  (no action taken)
     B1      X, Y, Z:  -61.95  108.12  -14.06
4.4  Line 3121 of rad 0.266 links to 3120 of rad 0.13.  (no action taken)
     B1      X, Y, Z:  -61.85  110.34  -16.32
4.4  Line 3152 of rad 0.133 links to 3151 of rad 0.062.  (no action taken)
     B1      X, Y, Z:  -62.89  109.5  -19.89
4.4  Line 3233 of rad 0.09 links to 3232 of rad 0.045.  (no action taken)
     B1      X, Y, Z:  -65.85  111.9  -20.16
4.4  Line 3365 of rad 0.124 links to 3364 of rad 0.054.  (no action taken)
     B1      X, Y, Z:  -74.31  111.81  -19.73
4.4  Line 3369 of rad 0.121 links to 3368 of rad 0.05.  (no action taken)
     B1      X, Y, Z:  -73.95  112.21  -19.8
4.4  Line 3448 of rad 0.133 links to 3447 of rad 0.06.  (no action taken)
     B1      X, Y, Z:  -66.65  110.98  -18.44
4.4  Line 3738 of rad 0.099 links to 3736 of rad 0.041.  (no action taken)
     B1      X, Y, Z:  -51.43  105.7  0.4
4.4  Line 3952 of rad 0.094 links to 3951 of rad 0.046.  (no action taken)
     B1      X, Y, Z:  -51.38  100.12  -0.82
4.4  Line 4000 of rad 0.137 links to 3999 of rad 0.052.  (no action taken)
     B1      X, Y, Z:  -49.1  102.4  -0.28
4.4  Line 4044 of rad 0.221 links to 4042 of rad 0.091.  (no action taken)
     B1      X, Y, Z:  -64.7  106.53  0.42
4.4  Line 4104 of rad 0.121 links to 4103 of rad 0.052.  (no action taken)
     B1      X, Y, Z:  -62.04  110.71  0.69
4.4  Line 4167 of rad 0.069 links to 4166 of rad 1.25E-4.  (no action taken)
     B1      X, Y, Z:  -68.21  99.67  -1.36
4.4  Line 4402 of rad 0.143 links to 4401 of rad 0.042.  (no action taken)
     B1      X, Y, Z:  -70.71  74.48  -10.42
4.4  Line 4462 of rad 0.148 links to 4461 of rad 0.063.  (no action taken)
     B1      X, Y, Z:  -65.7  80.34  2.66
4.4  Line 4780 of rad 0.134 links to 4779 of rad 0.067.  (no action taken)
     B1      X, Y, Z:  -75.14  94.51  -13.33
4.4  Line 4795 of rad 0.124 links to 4794 of rad 0.045.  (no action taken)
     B1      X, Y, Z:  -75.31  94.18  -13.77
4.4  Line 5054 of rad 0.12 links to 5053 of rad 0.048.  (no action taken)
     B1      X, Y, Z:  -84.53  90.51  -12.41
4.4  Line 5100 of rad 0.075 links to 5099 of rad 0.017.  (no action taken)
     B1      X, Y, Z:  -81.26  92.23  -19.73
4.4  Line 5164 of rad 0.109 links to 5163 of rad 0.048.  (no action taken)
     B1      X, Y, Z:  -73.45  88.29  -18.48
4.4  Line 5283 of rad 0.135 links to 5282 of rad 0.056.  (no action taken)
     B1      X, Y, Z:  -80.26  77.62  -16.94
4.4  Line 5689 of rad 0.157 links to 5688 of rad 0.048.  (no action taken)
     B1      X, Y, Z:  -64.37  88.54  -11.27
4.4  Line 5752 of rad 0.093 links to 5751 of rad 0.035.  (no action taken)
     B1      X, Y, Z:  -57.97  91.5  -9.67
4.4  Line 5785 of rad 0.168 links to 5784 of rad 0.067.  (no action taken)
     B1      X, Y, Z:  -53.96  91.42  -9.61
4.4  Line 5801 of rad 0.12 links to 5800 of rad 0.056.  (no action taken)
     B1      X, Y, Z:  -52.43  89.1  -11.57
4.4  Line 7046 of rad 0.082 links to 7045 of rad 0.022.  (no action taken)
     B1      X, Y, Z:  -37.1  -187.46  2.68
4.4  Line 7048 of rad 0.165 links to 7047 of rad 0.064.  (no action taken)
     B1      X, Y, Z:  -37.31  -187.86  2.74
4.4  Line 7168 of rad 0.488 links to 7167 of rad 0.148.  (no action taken)
     B1      X, Y, Z:  -53.88  -202.44  -3.68
4.4  Line 7179 of rad 0.167 links to 7178 of rad 0.064.  (no action taken)
     B1      X, Y, Z:  -56.63  -207.22  -4.3
4.4  Line 7187 of rad 0.336 links to 7186 of rad 0.154.  (no action taken)
     B1      X, Y, Z:  -60.07  -212.83  -4.12
4.4  Line 7189 of rad 0.122 links to 7188 of rad 1.25E-4.  (no action taken)
     B1      X, Y, Z:  -63.9  -218.91  -3.97
4.4  Line 7193 of rad 0.13 links to 7192 of rad 1.25E-4.  (no action taken)
     B1      X, Y, Z:  -66.4  -222.91  -3.72
4.4  Line 7384 of rad 0.384 links to 7383 of rad 0.124.  (no action taken)
     B1      X, Y, Z:  -77.81  -238.44  8.15
4.4  Line 7409 of rad 0.128 links to 7408 of rad 0.06.  (no action taken)
     B1      X, Y, Z:  -82.93  -238.52  6.71
4.4  Line 7577 of rad 0.567 links to 7576 of rad 0.217.  (no action taken)
     B1      X, Y, Z:  -84.42  -231.53  -14.46
4.4  Line 7664 of rad 0.283 links to 7663 of rad 0.113.  (no action taken)
     B1      X, Y, Z:  -87.5  -222.74  -20.91
4.4  Line 7694 of rad 0.538 links to 7693 of rad 0.213.  (no action taken)
     B1      X, Y, Z:  -86.2  -218.37  -18.23
4.4  Line 7744 of rad 0.187 links to 7743 of rad 0.085.  (no action taken)
     B1      X, Y, Z:  -92.39  -217.9  -22.05
4.4  Line 7777 of rad 0.563 links to 7776 of rad 0.123.  (no action taken)
     B1      X, Y, Z:  -94.34  -217.28  -23.35
4.4  Line 7878 of rad 0.345 links to 7877 of rad 0.15.  (no action taken)
     B1      X, Y, Z:  -100.29  -215.15  -17.89
4.4  Line 8393 of rad 0.159 links to 8392 of rad 1.25E-4.  (no action taken)
     B1      X, Y, Z:  -67.34  -222.5  -4.69
4.4  Line 8408 of rad 0.178 links to 8407 of rad 1.25E-4.  (no action taken)
     B1      X, Y, Z:  -70.84  -223.46  -6.51
4.4  Line 8435 of rad 0.557 links to 8434 of rad 0.074.  (no action taken)
     B1      X, Y, Z:  -75.26  -224.31  -9.35
4.4  Line 8449 of rad 0.316 links to 8448 of rad 0.146.  (no action taken)
     B1      X, Y, Z:  -55.13  -203.13  -3.87
4.4  Line 8587 of rad 0.18 links to 8586 of rad 0.064.  (no action taken)
     B1      X, Y, Z:  -6.8  29.16  -11.72
4.4  Line 8643 of rad 0.156 links to 8642 of rad 0.07.  (no action taken)
     B1      X, Y, Z:  -9.78  27.07  -19.46
4.4  Line 8650 of rad 0.386 links to 8649 of rad 0.13.  (no action taken)
     B1      X, Y, Z:  -10.18  25.78  -20.39
4.4  Line 8744 of rad 0.178 links to 8743 of rad 1.25E-4.  (no action taken)
     B1      X, Y, Z:  -12.32  28.05  -26.89
4.4  Line 8772 of rad 0.452 links to 8771 of rad 0.21.  (no action taken)
     B1      X, Y, Z:  -15.5  30.55  -28.98
4.4  Line 9185 of rad 0.126 links to 9184 of rad 0.057.  (no action taken)
     B1      X, Y, Z:  -28.66  32.85  -29.73
4.4  Line 9197 of rad 0.455 links to 9196 of rad 0.119.  (no action taken)
     B1      X, Y, Z:  -20.26  32.11  -31.03
4.4  Line 9358 of rad 0.102 links to 9357 of rad 0.046.  (no action taken)
     B1      X, Y, Z:  -19.58  32.57  -31.46
4.4  Line 9364 of rad 0.324 links to 9363 of rad 0.159.  (no action taken)
     B1      X, Y, Z:  -9.41  30.35  -17.28
4.4  Line 9388 of rad 0.171 links to 9387 of rad 1.25E-4.  (no action taken)
     B1      X, Y, Z:  -10.32  33.28  -19.37
4.4  Line 9430 of rad 0.456 links to 9429 of rad 0.207.  (no action taken)
     B1      X, Y, Z:  -14.61  36.1  -21.87
 
 


Number of type A irregularities = 137
Number of type B1 irregularities = 272
Number of type B2 irregularities = 0
Number of type C irregularities = 0
```
