## Supplementary material for "Automated Proofreading of Digitally Reconstructed Neural Morphology Enhances Accuracy, Scalability, and Standardization": Standardization and accuracy results: 720575940617496861.std

```
# Standardization file for /nmo_swc/Temp_LMeasure/720575940617496861.CNG.swc.swc created with StdSwc version 1.31 on 3/7/26.
# Edited SWC file saved as /nmo_swc/Temp_LMeasure/720575940617496861.CNG.swc.swc.CNG.swc.  See StdSwc1.31.doc for more information.
#
# code   irregularity_description. (action taken)
#     irregularity_type     coordinates
#
4.2  Radius of line 255 at 1.25E-4 <= 0.05.  (no action taken)
     B1      X, Y, Z:  0.29  34.34  -1.75
4.2  Radius of line 398 at 1.25E-4 <= 0.05.  (no action taken)
     B1      X, Y, Z:  11.23  53.04  -1.33
4.3  Radius of line 1263 at 0.984 >= 5.0 stdevs above the mean.  (no action taken)
     B1      X, Y, Z:  -18.48  178.46  -10.18
4.3  Radius of line 1264 at 1.049 >= 5.0 stdevs above the mean.  (no action taken)
     B1      X, Y, Z:  -18.62  178.46  -10.22
4.3  Radius of line 1265 at 1.04 >= 5.0 stdevs above the mean.  (no action taken)
     B1      X, Y, Z:  -18.78  178.46  -10.28
4.3  Radius of line 1266 at 0.997 >= 5.0 stdevs above the mean.  (no action taken)
     B1      X, Y, Z:  -19.14  178.36  -10.33
4.3  Radius of line 1634 at 1.008 >= 5.0 stdevs above the mean.  (no action taken)
     B1      X, Y, Z:  -14.55  213.55  -16.51
4.3  Radius of line 1635 at 1.032 >= 5.0 stdevs above the mean.  (no action taken)
     B1      X, Y, Z:  -14.59  213.75  -16.57
4.3  Radius of line 1636 at 0.977 >= 5.0 stdevs above the mean.  (no action taken)
     B1      X, Y, Z:  -14.59  213.94  -16.48
4.2  Radius of line 1642 at 0.048 <= 0.05.  (no action taken)
     B1      X, Y, Z:  -13.67  213.25  -16.28
4.2  Radius of line 1647 at 1.25E-4 <= 0.05.  (no action taken)
     B1      X, Y, Z:  -13.44  211.15  -17.44
4.2  Radius of line 1840 at 1.25E-4 <= 0.05.  (no action taken)
     B1      X, Y, Z:  27.32  212.09  -2.22
4.5  Radius of terminal line 1931 at 0.468 >= 5.0 stdevs above the mean.  (no action taken)
     B1      X, Y, Z:  38.77  218.96  -5.17
4.2  Radius of line 1942 at 0.045 <= 0.05.  (no action taken)
     B1      X, Y, Z:  35.53  216.08  -4.51
4.2  Radius of line 1944 at 1.25E-4 <= 0.05.  (no action taken)
     B1      X, Y, Z:  31.8  217.78  -5.82
4.5  Radius of terminal line 2090 at 0.409 >= 5.0 stdevs above the mean.  (no action taken)
     B1      X, Y, Z:  33.6  210.37  8.97
4.2  Radius of line 2101 at 0.045 <= 0.05.  (no action taken)
     B1      X, Y, Z:  36.53  213.16  1.39
4.2  Radius of line 2103 at 1.25E-4 <= 0.05.  (no action taken)
     B1      X, Y, Z:  36.34  213.28  1.32
4.2  Radius of line 2113 at 0.047 <= 0.05.  (no action taken)
     B1      X, Y, Z:  35.64  213.37  2.39
4.2  Radius of line 2139 at 1.25E-4 <= 0.05.  (no action taken)
     B1      X, Y, Z:  37.57  215.06  4.29
4.2  Radius of line 2262 at 1.25E-4 <= 0.05.  (no action taken)
     B1      X, Y, Z:  53.36  209.15  -1.06
4.2  Radius of line 2282 at 1.25E-4 <= 0.05.  (no action taken)
     B1      X, Y, Z:  53.93  210.55  -4.17
4.2  Radius of line 2345 at 1.25E-4 <= 0.05.  (no action taken)
     B1      X, Y, Z:  58.17  212.24  4.62
4.2  Radius of line 2768 at 0.017 <= 0.05.  (no action taken)
     B1      X, Y, Z:  85.73  193.49  -8.91
4.2  Radius of line 2817 at 1.25E-4 <= 0.05.  (no action taken)
     B1      X, Y, Z:  41.9  214.87  0.17
4.3  Radius of line 2861 at 0.974 >= 5.0 stdevs above the mean.  (no action taken)
     B1      X, Y, Z:  48.47  216.55  -0.04
4.2  Radius of line 2937 at 0.04 <= 0.05.  (no action taken)
     B1      X, Y, Z:  58.43  217.53  -3.62
4.2  Radius of line 3016 at 1.25E-4 <= 0.05.  (no action taken)
     B1      X, Y, Z:  58.07  215.74  1.9
4.2  Radius of line 3033 at 1.25E-4 <= 0.05.  (no action taken)
     B1      X, Y, Z:  61.07  215.62  4.03
4.2  Radius of line 3145 at 0.017 <= 0.05.  (no action taken)
     B1      X, Y, Z:  63.75  214.43  4.95
4.2  Radius of line 3404 at 1.25E-4 <= 0.05.  (no action taken)
     B1      X, Y, Z:  74.06  225.0  1.62
4.2  Radius of line 3473 at 1.25E-4 <= 0.05.  (no action taken)
     B1      X, Y, Z:  58.25  213.13  8.32
4.2  Radius of line 3478 at 1.25E-4 <= 0.05.  (no action taken)
     B1      X, Y, Z:  56.29  214.03  8.77
4.2  Radius of line 3543 at 1.25E-4 <= 0.05.  (no action taken)
     B1      X, Y, Z:  53.92  218.25  13.36
4.2  Radius of line 3558 at 1.25E-4 <= 0.05.  (no action taken)
     B1      X, Y, Z:  35.35  212.08  -0.34
4.2  Radius of line 3596 at 0.014 <= 0.05.  (no action taken)
     B1      X, Y, Z:  22.58  217.5  -3.31
4.2  Radius of line 3646 at 1.25E-4 <= 0.05.  (no action taken)
     B1      X, Y, Z:  15.44  211.31  -4.04
4.2  Radius of line 3649 at 0.018 <= 0.05.  (no action taken)
     B1      X, Y, Z:  5.08  207.12  -9.71
4.3  Radius of line 3895 at 1.032 >= 5.0 stdevs above the mean.  (no action taken)
     B1      X, Y, Z:  20.19  168.19  1.1
4.3  Radius of line 3907 at 1.027 >= 5.0 stdevs above the mean.  (no action taken)
     B1      X, Y, Z:  20.23  168.19  1.21
4.2  Radius of line 4225 at 1.25E-4 <= 0.05.  (no action taken)
     B1      X, Y, Z:  49.24  131.34  10.58
4.5  Radius of terminal line 4238 at 0.446 >= 5.0 stdevs above the mean.  (no action taken)
     B1      X, Y, Z:  45.32  135.65  8.96
4.2  Radius of line 4277 at 0.018 <= 0.05.  (no action taken)
     B1      X, Y, Z:  36.92  147.46  4.88
4.2  Radius of line 4331 at 0.012 <= 0.05.  (no action taken)
     B1      X, Y, Z:  32.82  154.58  1.1
4.2  Radius of line 4985 at 0.04 <= 0.05.  (no action taken)
     B1      X, Y, Z:  65.28  153.93  1.02
4.2  Radius of line 5168 at 1.25E-4 <= 0.05.  (no action taken)
     B1      X, Y, Z:  39.6  167.46  17.58
4.2  Radius of line 5171 at 1.25E-4 <= 0.05.  (no action taken)
     B1      X, Y, Z:  40.54  167.37  17.6
4.2  Radius of line 5182 at 1.25E-4 <= 0.05.  (no action taken)
     B1      X, Y, Z:  41.96  163.96  16.07
4.2  Radius of line 5346 at 0.018 <= 0.05.  (no action taken)
     B1      X, Y, Z:  50.57  153.94  8.58
4.2  Radius of line 5391 at 1.25E-4 <= 0.05.  (no action taken)
     B1      X, Y, Z:  32.84  158.97  8.22
4.2  Radius of line 5428 at 1.25E-4 <= 0.05.  (no action taken)
     B1      X, Y, Z:  34.14  164.58  4.33
4.3  Radius of line 5451 at 0.963 >= 5.0 stdevs above the mean.  (no action taken)
     B1      X, Y, Z:  26.08  163.88  7.36
4.3  Radius of line 5452 at 1.024 >= 5.0 stdevs above the mean.  (no action taken)
     B1      X, Y, Z:  26.07  163.78  7.34
4.3  Radius of line 5454 at 1.032 >= 5.0 stdevs above the mean.  (no action taken)
     B1      X, Y, Z:  26.19  163.38  7.37
4.3  Radius of line 5455 at 0.973 >= 5.0 stdevs above the mean.  (no action taken)
     B1      X, Y, Z:  26.3  163.28  7.54
4.2  Radius of line 5571 at 0.045 <= 0.05.  (no action taken)
     B1      X, Y, Z:  26.07  167.38  8.91
4.2  Radius of line 5658 at 1.25E-4 <= 0.05.  (no action taken)
     B1      X, Y, Z:  10.89  163.91  6.66
4.2  Radius of line 5715 at 0.024 <= 0.05.  (no action taken)
     B1      X, Y, Z:  8.78  172.62  10.18
4.2  Radius of line 5719 at 1.25E-4 <= 0.05.  (no action taken)
     B1      X, Y, Z:  9.05  168.62  9.36
4.2  Radius of line 5728 at 1.25E-4 <= 0.05.  (no action taken)
     B1      X, Y, Z:  9.0  166.91  10.03
4.5  Radius of terminal line 5786 at 0.423 >= 5.0 stdevs above the mean.  (no action taken)
     B1      X, Y, Z:  5.96  168.12  3.79
4.3  Radius of line 5851 at 1.015 >= 5.0 stdevs above the mean.  (no action taken)
     B1      X, Y, Z:  -8.61  179.24  -8.61
4.3  Radius of line 5852 at 1.035 >= 5.0 stdevs above the mean.  (no action taken)
     B1      X, Y, Z:  -8.48  179.13  -8.76
4.3  Radius of line 5853 at 1.033 >= 5.0 stdevs above the mean.  (no action taken)
     B1      X, Y, Z:  -8.5  179.03  -8.77
4.3  Radius of line 5854 at 0.968 >= 5.0 stdevs above the mean.  (no action taken)
     B1      X, Y, Z:  -8.44  178.84  -8.83
4.5  Radius of terminal line 5856 at 0.584 >= 5.0 stdevs above the mean.  (no action taken)
     B1      X, Y, Z:  -8.53  178.53  -8.91
4.2  Radius of line 5858 at 1.25E-4 <= 0.05.  (no action taken)
     B1      X, Y, Z:  -29.39  166.27  -7.44
4.2  Radius of line 5860 at 0.018 <= 0.05.  (no action taken)
     B1      X, Y, Z:  -31.94  103.37  -10.44
4.2  Radius of line 5982 at 0.037 <= 0.05.  (no action taken)
     B1      X, Y, Z:  27.3  54.04  2.81
4.2  Radius of line 6057 at 0.05 <= 0.05.  (no action taken)
     B1      X, Y, Z:  30.8  59.89  6.41
4.2  Radius of line 6113 at 0.039 <= 0.05.  (no action taken)
     B1      X, Y, Z:  34.25  62.84  11.97
4.2  Radius of line 6116 at 1.25E-4 <= 0.05.  (no action taken)
     B1      X, Y, Z:  33.92  62.6  11.97
4.2  Radius of line 6118 at 0.044 <= 0.05.  (no action taken)
     B1      X, Y, Z:  33.96  64.01  10.92
4.2  Radius of line 6124 at 0.042 <= 0.05.  (no action taken)
     B1      X, Y, Z:  33.49  62.53  9.65
4.2  Radius of line 6126 at 1.25E-4 <= 0.05.  (no action taken)
     B1      X, Y, Z:  33.61  62.74  9.51
4.2  Radius of line 6161 at 1.25E-4 <= 0.05.  (no action taken)
     B1      X, Y, Z:  33.32  60.39  6.28
4.2  Radius of line 6180 at 1.25E-4 <= 0.05.  (no action taken)
     B1      X, Y, Z:  30.55  57.07  7.19
4.2  Radius of line 6272 at 0.017 <= 0.05.  (no action taken)
     B1      X, Y, Z:  33.07  56.49  8.99
4.2  Radius of line 6466 at 0.018 <= 0.05.  (no action taken)
     B1      X, Y, Z:  35.89  52.09  10.44
4.2  Radius of line 6483 at 0.043 <= 0.05.  (no action taken)
     B1      X, Y, Z:  36.92  54.93  7.87
4.2  Radius of line 6490 at 1.25E-4 <= 0.05.  (no action taken)
     B1      X, Y, Z:  36.53  54.38  7.53
4.2  Radius of line 6493 at 0.044 <= 0.05.  (no action taken)
     B1      X, Y, Z:  36.32  54.96  7.69
4.2  Radius of line 6501 at 1.25E-4 <= 0.05.  (no action taken)
     B1      X, Y, Z:  34.86  55.71  7.78
4.2  Radius of line 6506 at 0.013 <= 0.05.  (no action taken)
     B1      X, Y, Z:  30.44  55.21  5.73
4.2  Radius of line 6507 at 0.042 <= 0.05.  (no action taken)
     B1      X, Y, Z:  29.55  55.25  5.25
4.2  Radius of line 6521 at 1.25E-4 <= 0.05.  (no action taken)
     B1      X, Y, Z:  29.1  56.84  5.08
4.2  Radius of line 6535 at 0.033 <= 0.05.  (no action taken)
     B1      X, Y, Z:  28.53  57.95  4.58
4.2  Radius of line 6538 at 1.25E-4 <= 0.05.  (no action taken)
     B1      X, Y, Z:  28.28  58.21  4.59
4.2  Radius of line 6638 at 1.25E-4 <= 0.05.  (no action taken)
     B1      X, Y, Z:  25.85  52.11  4.5
4.2  Radius of line 6643 at 0.04 <= 0.05.  (no action taken)
     B1      X, Y, Z:  22.71  54.95  -3.08
4.2  Radius of line 6658 at 1.25E-4 <= 0.05.  (no action taken)
     B1      X, Y, Z:  22.32  55.92  -1.6
4.3  Radius of line 6677 at 1.185 >= 5.0 stdevs above the mean.  (no action taken)
     B1      X, Y, Z:  23.6  53.2  -8.31
4.2  Radius of line 6946 at 0.049 <= 0.05.  (no action taken)
     B1      X, Y, Z:  13.73  35.56  -39.4
4.2  Radius of line 7417 at 0.045 <= 0.05.  (no action taken)
     B1      X, Y, Z:  47.46  87.18  -36.67
4.2  Radius of line 7865 at 1.25E-4 <= 0.05.  (no action taken)
     B1      X, Y, Z:  20.21  74.35  -56.92
4.2  Radius of line 7961 at 0.031 <= 0.05.  (no action taken)
     B1      X, Y, Z:  10.01  53.21  -56.49
4.2  Radius of line 7976 at 1.25E-4 <= 0.05.  (no action taken)
     B1      X, Y, Z:  10.65  53.6  -55.28
4.2  Radius of line 8041 at 1.25E-4 <= 0.05.  (no action taken)
     B1      X, Y, Z:  13.39  31.05  -40.86
4.2  Radius of line 8059 at 0.046 <= 0.05.  (no action taken)
     B1      X, Y, Z:  14.76  29.69  -39.82
4.2  Radius of line 8065 at 1.25E-4 <= 0.05.  (no action taken)
     B1      X, Y, Z:  15.66  30.69  -39.1
4.3  Radius of line 8176 at 1.105 >= 5.0 stdevs above the mean.  (no action taken)
     B1      X, Y, Z:  23.67  53.28  -8.32
4.3  Radius of line 8177 at 1.038 >= 5.0 stdevs above the mean.  (no action taken)
     B1      X, Y, Z:  23.73  53.35  -8.24
4.3  Radius of line 8178 at 0.998 >= 5.0 stdevs above the mean.  (no action taken)
     B1      X, Y, Z:  23.83  53.42  -8.1
4.2  Radius of line 8289 at 0.044 <= 0.05.  (no action taken)
     B1      X, Y, Z:  37.84  59.78  -0.95
4.2  Radius of line 8500 at 0.047 <= 0.05.  (no action taken)
     B1      X, Y, Z:  50.78  50.52  0.56
4.2  Radius of line 8530 at 0.049 <= 0.05.  (no action taken)
     B1      X, Y, Z:  54.03  53.17  -0.05
4.2  Radius of line 8546 at 0.029 <= 0.05.  (no action taken)
     B1      X, Y, Z:  53.1  52.17  0.72
4.2  Radius of line 8577 at 1.25E-4 <= 0.05.  (no action taken)
     B1      X, Y, Z:  55.07  57.89  0.14
4.2  Radius of line 8607 at 1.25E-4 <= 0.05.  (no action taken)
     B1      X, Y, Z:  56.78  55.72  0.08
4.2  Radius of line 8612 at 1.25E-4 <= 0.05.  (no action taken)
     B1      X, Y, Z:  53.29  53.31  -0.23
4.2  Radius of line 8662 at 0.044 <= 0.05.  (no action taken)
     B1      X, Y, Z:  50.99  55.78  -1.08
4.2  Radius of line 8674 at 1.25E-4 <= 0.05.  (no action taken)
     B1      X, Y, Z:  50.89  55.6  0.4
4.2  Radius of line 8721 at 1.25E-4 <= 0.05.  (no action taken)
     B1      X, Y, Z:  48.6  66.15  -0.3
4.2  Radius of line 8752 at 0.028 <= 0.05.  (no action taken)
     B1      X, Y, Z:  47.52  62.39  -0.45
4.2  Radius of line 8755 at 1.25E-4 <= 0.05.  (no action taken)
     B1      X, Y, Z:  44.1  67.48  1.09
4.2  Radius of line 8769 at 0.034 <= 0.05.  (no action taken)
     B1      X, Y, Z:  42.11  67.87  2.31
4.2  Radius of line 8827 at 0.038 <= 0.05.  (no action taken)
     B1      X, Y, Z:  40.72  68.12  10.32
4.2  Radius of line 8896 at 1.25E-4 <= 0.05.  (no action taken)
     B1      X, Y, Z:  41.93  73.04  9.0
4.2  Radius of line 8899 at 0.048 <= 0.05.  (no action taken)
     B1      X, Y, Z:  41.96  70.95  8.98
4.2  Radius of line 8964 at 1.25E-4 <= 0.05.  (no action taken)
     B1      X, Y, Z:  41.85  68.1  2.25
4.2  Radius of line 9034 at 1.25E-4 <= 0.05.  (no action taken)
     B1      X, Y, Z:  50.32  77.04  1.98
4.2  Radius of line 9107 at 1.25E-4 <= 0.05.  (no action taken)
     B1      X, Y, Z:  55.75  83.07  5.34
4.2  Radius of line 9196 at 1.25E-4 <= 0.05.  (no action taken)
     B1      X, Y, Z:  58.92  90.04  1.87
4.2  Radius of line 9238 at 1.25E-4 <= 0.05.  (no action taken)
     B1      X, Y, Z:  55.2  87.84  2.56
4.2  Radius of line 9254 at 0.036 <= 0.05.  (no action taken)
     B1      X, Y, Z:  56.7  81.73  5.12
4.2  Radius of line 9285 at 1.25E-4 <= 0.05.  (no action taken)
     B1      X, Y, Z:  60.04  82.23  2.6
4.2  Radius of line 9386 at 0.045 <= 0.05.  (no action taken)
     B1      X, Y, Z:  72.0  89.64  1.57
4.2  Radius of line 9474 at 0.049 <= 0.05.  (no action taken)
     B1      X, Y, Z:  80.45  84.87  -2.31
4.2  Radius of line 9481 at 0.039 <= 0.05.  (no action taken)
     B1      X, Y, Z:  80.31  85.23  -1.63
4.2  Radius of line 9486 at 0.037 <= 0.05.  (no action taken)
     B1      X, Y, Z:  80.62  83.96  -2.04
4.2  Radius of line 9562 at 0.038 <= 0.05.  (no action taken)
     B1      X, Y, Z:  88.06  75.12  -2.87
4.2  Radius of line 9565 at 0.05 <= 0.05.  (no action taken)
     B1      X, Y, Z:  88.23  74.65  -2.97
4.2  Radius of line 9569 at 1.25E-4 <= 0.05.  (no action taken)
     B1      X, Y, Z:  88.01  76.2  -2.12
4.2  Radius of line 9587 at 0.049 <= 0.05.  (no action taken)
     B1      X, Y, Z:  89.06  75.1  0.02
4.2  Radius of line 9636 at 0.05 <= 0.05.  (no action taken)
     B1      X, Y, Z:  91.87  68.54  0.2
4.2  Radius of line 9651 at 1.25E-4 <= 0.05.  (no action taken)
     B1      X, Y, Z:  91.85  70.59  0.8
4.2  Radius of line 9769 at 1.25E-4 <= 0.05.  (no action taken)
     B1      X, Y, Z:  90.73  50.35  0.56
4.2  Radius of line 9857 at 0.044 <= 0.05.  (no action taken)
     B1      X, Y, Z:  87.79  79.51  -1.9
4.2  Radius of line 9874 at 0.049 <= 0.05.  (no action taken)
     B1      X, Y, Z:  87.65  80.64  -1.67
4.2  Radius of line 9875 at 0.047 <= 0.05.  (no action taken)
     B1      X, Y, Z:  87.68  80.71  -1.76
4.2  Radius of line 9894 at 0.043 <= 0.05.  (no action taken)
     B1      X, Y, Z:  82.43  79.62  -3.64
4.2  Radius of line 9919 at 0.046 <= 0.05.  (no action taken)
     B1      X, Y, Z:  78.62  83.26  -3.75
4.2  Radius of line 9945 at 0.047 <= 0.05.  (no action taken)
     B1      X, Y, Z:  77.59  84.73  -2.25
4.2  Radius of line 9946 at 0.045 <= 0.05.  (no action taken)
     B1      X, Y, Z:  77.68  84.65  -2.25
4.2  Radius of line 9953 at 1.25E-4 <= 0.05.  (no action taken)
     B1      X, Y, Z:  78.31  84.09  -2.52
4.2  Radius of line 9956 at 0.029 <= 0.05.  (no action taken)
     B1      X, Y, Z:  76.65  85.59  -1.43
4.2  Radius of line 10037 at 1.25E-4 <= 0.05.  (no action taken)
     B1      X, Y, Z:  85.56  84.43  -4.84
4.2  Radius of line 10067 at 0.043 <= 0.05.  (no action taken)
     B1      X, Y, Z:  89.17  85.2  -3.25
4.2  Radius of line 10141 at 0.049 <= 0.05.  (no action taken)
     B1      X, Y, Z:  90.79  88.98  -12.22
4.2  Radius of line 10186 at 0.048 <= 0.05.  (no action taken)
     B1      X, Y, Z:  92.25  92.29  -10.03
4.2  Radius of line 10260 at 0.042 <= 0.05.  (no action taken)
     B1      X, Y, Z:  96.51  91.9  -6.45
4.2  Radius of line 10372 at 1.25E-4 <= 0.05.  (no action taken)
     B1      X, Y, Z:  98.09  96.12  -10.72
4.2  Radius of line 10378 at 1.25E-4 <= 0.05.  (no action taken)
     B1      X, Y, Z:  99.01  96.89  -11.38
4.2  Radius of line 10411 at 1.25E-4 <= 0.05.  (no action taken)
     B1      X, Y, Z:  95.92  87.45  -8.75
4.2  Radius of line 10529 at 0.048 <= 0.05.  (no action taken)
     B1      X, Y, Z:  94.76  108.18  -13.76
4.2  Radius of line 10587 at 0.045 <= 0.05.  (no action taken)
     B1      X, Y, Z:  91.9  106.48  -10.38
4.2  Radius of line 10589 at 0.029 <= 0.05.  (no action taken)
     B1      X, Y, Z:  91.79  106.78  -10.57
4.2  Radius of line 10620 at 1.25E-4 <= 0.05.  (no action taken)
     B1      X, Y, Z:  91.57  110.28  -10.81
4.2  Radius of line 10623 at 0.041 <= 0.05.  (no action taken)
     B1      X, Y, Z:  91.95  108.78  -10.33
4.2  Radius of line 10627 at 0.04 <= 0.05.  (no action taken)
     B1      X, Y, Z:  85.81  84.85  -4.7
4.2  Radius of line 10714 at 1.25E-4 <= 0.05.  (no action taken)
     B1      X, Y, Z:  88.14  91.04  -2.87
4.2  Radius of line 10760 at 1.25E-4 <= 0.05.  (no action taken)
     B1      X, Y, Z:  88.18  96.04  -8.65
4.2  Radius of line 10765 at 0.044 <= 0.05.  (no action taken)
     B1      X, Y, Z:  86.9  94.76  -8.27
4.2  Radius of line 10827 at 0.036 <= 0.05.  (no action taken)
     B1      X, Y, Z:  77.2  87.04  -0.28
4.2  Radius of line 10837 at 1.25E-4 <= 0.05.  (no action taken)
     B1      X, Y, Z:  78.54  85.65  -0.1
4.2  Radius of line 10861 at 1.25E-4 <= 0.05.  (no action taken)
     B1      X, Y, Z:  81.82  84.54  -1.36
4.2  Radius of line 10863 at 1.25E-4 <= 0.05.  (no action taken)
     B1      X, Y, Z:  75.09  87.04  -0.63
4.2  Radius of line 10866 at 0.033 <= 0.05.  (no action taken)
     B1      X, Y, Z:  68.82  87.04  3.14
4.2  Radius of line 10879 at 1.25E-4 <= 0.05.  (no action taken)
     B1      X, Y, Z:  67.32  87.2  2.02
4.2  Radius of line 10935 at 0.043 <= 0.05.  (no action taken)
     B1      X, Y, Z:  66.7  78.31  7.46
4.2  Radius of line 10993 at 0.046 <= 0.05.  (no action taken)
     B1      X, Y, Z:  67.31  69.68  7.87
4.2  Radius of line 11044 at 1.25E-4 <= 0.05.  (no action taken)
     B1      X, Y, Z:  66.12  71.14  7.79
4.2  Radius of line 11053 at 0.048 <= 0.05.  (no action taken)
     B1      X, Y, Z:  63.35  80.64  5.33
4.2  Radius of line 11138 at 0.045 <= 0.05.  (no action taken)
     B1      X, Y, Z:  48.21  82.18  3.39
4.2  Radius of line 11144 at 0.046 <= 0.05.  (no action taken)
     B1      X, Y, Z:  50.29  79.98  3.16
4.2  Radius of line 11218 at 1.25E-4 <= 0.05.  (no action taken)
     B1      X, Y, Z:  48.53  71.79  6.42
4.2  Radius of line 11229 at 0.041 <= 0.05.  (no action taken)
     B1      X, Y, Z:  49.18  72.51  4.79
4.2  Radius of line 11235 at 0.044 <= 0.05.  (no action taken)
     B1      X, Y, Z:  48.85  73.12  4.82
4.2  Radius of line 11251 at 0.049 <= 0.05.  (no action taken)
     B1      X, Y, Z:  48.74  72.59  3.81
4.2  Radius of line 11344 at 0.03 <= 0.05.  (no action taken)
     B1      X, Y, Z:  58.67  77.56  8.75
4.2  Radius of line 11454 at 1.25E-4 <= 0.05.  (no action taken)
     B1      X, Y, Z:  67.56  64.23  8.58
4.2  Radius of line 11527 at 0.046 <= 0.05.  (no action taken)
     B1      X, Y, Z:  71.45  61.64  12.3
4.2  Radius of line 11539 at 0.049 <= 0.05.  (no action taken)
     B1      X, Y, Z:  67.75  65.06  10.78
4.2  Radius of line 11579 at 1.25E-4 <= 0.05.  (no action taken)
     B1      X, Y, Z:  67.7  63.57  10.75
4.2  Radius of line 11621 at 0.042 <= 0.05.  (no action taken)
     B1      X, Y, Z:  64.26  67.23  11.8
4.2  Radius of line 11639 at 1.25E-4 <= 0.05.  (no action taken)
     B1      X, Y, Z:  62.88  71.95  13.85
4.2  Radius of line 11699 at 1.25E-4 <= 0.05.  (no action taken)
     B1      X, Y, Z:  61.78  66.37  17.85
4.2  Radius of line 11753 at 0.047 <= 0.05.  (no action taken)
     B1      X, Y, Z:  59.54  65.39  18.92
4.2  Radius of line 11755 at 1.25E-4 <= 0.05.  (no action taken)
     B1      X, Y, Z:  58.18  66.39  17.37
4.2  Radius of line 11786 at 0.043 <= 0.05.  (no action taken)
     B1      X, Y, Z:  61.71  67.76  17.41
4.2  Radius of line 11794 at 0.028 <= 0.05.  (no action taken)
     B1      X, Y, Z:  62.27  67.62  18.8
4.2  Radius of line 11816 at 0.049 <= 0.05.  (no action taken)
     B1      X, Y, Z:  63.42  66.23  17.26
4.2  Radius of line 11823 at 0.044 <= 0.05.  (no action taken)
     B1      X, Y, Z:  62.52  71.18  14.9
4.2  Radius of line 11849 at 0.048 <= 0.05.  (no action taken)
     B1      X, Y, Z:  52.75  77.23  6.88
4.2  Radius of line 11861 at 1.25E-4 <= 0.05.  (no action taken)
     B1      X, Y, Z:  53.42  76.2  6.17
4.2  Radius of line 11866 at 0.036 <= 0.05.  (no action taken)
     B1      X, Y, Z:  51.17  77.2  6.94
4.2  Radius of line 11910 at 0.045 <= 0.05.  (no action taken)
     B1      X, Y, Z:  40.85  69.64  -0.61
4.2  Radius of line 11921 at 0.026 <= 0.05.  (no action taken)
     B1      X, Y, Z:  39.74  69.7  -0.88
4.2  Radius of line 12032 at 0.018 <= 0.05.  (no action taken)
     B1      X, Y, Z:  37.99  60.28  -1.05
4.2  Radius of line 12174 at 1.25E-4 <= 0.05.  (no action taken)
     B1      X, Y, Z:  48.22  56.25  -5.94
4.2  Radius of line 12212 at 0.034 <= 0.05.  (no action taken)
     B1      X, Y, Z:  51.77  56.42  -7.04
4.2  Radius of line 12217 at 0.045 <= 0.05.  (no action taken)
     B1      X, Y, Z:  52.68  56.68  -6.96
4.2  Radius of line 12298 at 0.038 <= 0.05.  (no action taken)
     B1      X, Y, Z:  62.5  58.52  -9.5
4.2  Radius of line 12361 at 0.035 <= 0.05.  (no action taken)
     B1      X, Y, Z:  62.03  57.64  -15.18
4.2  Radius of line 12374 at 0.028 <= 0.05.  (no action taken)
     B1      X, Y, Z:  60.92  58.0  -16.37
4.2  Radius of line 12391 at 0.047 <= 0.05.  (no action taken)
     B1      X, Y, Z:  63.68  59.5  -13.36
4.2  Radius of line 12479 at 1.25E-4 <= 0.05.  (no action taken)
     B1      X, Y, Z:  67.95  56.17  -4.54
4.2  Radius of line 12483 at 0.047 <= 0.05.  (no action taken)
     B1      X, Y, Z:  69.06  55.21  -4.69
4.2  Radius of line 12590 at 1.25E-4 <= 0.05.  (no action taken)
     B1      X, Y, Z:  63.54  49.63  -8.42
4.2  Radius of line 12636 at 0.047 <= 0.05.  (no action taken)
     B1      X, Y, Z:  67.37  52.57  -8.77
4.2  Radius of line 12700 at 1.25E-4 <= 0.05.  (no action taken)
     B1      X, Y, Z:  71.92  59.89  -12.19
4.2  Radius of line 12780 at 0.048 <= 0.05.  (no action taken)
     B1      X, Y, Z:  72.45  61.67  -8.94
4.2  Radius of line 12825 at 1.25E-4 <= 0.05.  (no action taken)
     B1      X, Y, Z:  68.59  60.77  -10.31
4.2  Radius of line 12877 at 1.25E-4 <= 0.05.  (no action taken)
     B1      X, Y, Z:  75.78  56.95  -8.71
4.2  Radius of line 13036 at 1.25E-4 <= 0.05.  (no action taken)
     B1      X, Y, Z:  76.51  69.73  -9.89
4.2  Radius of line 13051 at 1.25E-4 <= 0.05.  (no action taken)
     B1      X, Y, Z:  75.37  65.21  -11.39
4.2  Radius of line 13117 at 0.02 <= 0.05.  (no action taken)
     B1      X, Y, Z:  72.79  56.46  -14.13
4.2  Radius of line 13155 at 1.25E-4 <= 0.05.  (no action taken)
     B1      X, Y, Z:  72.35  58.35  -14.0
4.2  Radius of line 13169 at 0.047 <= 0.05.  (no action taken)
     B1      X, Y, Z:  75.1  56.1  -12.32
4.2  Radius of line 13189 at 0.034 <= 0.05.  (no action taken)
     B1      X, Y, Z:  76.09  56.81  -13.21
4.2  Radius of line 13193 at 1.25E-4 <= 0.05.  (no action taken)
     B1      X, Y, Z:  76.07  56.35  -13.35
4.2  Radius of line 13254 at 1.25E-4 <= 0.05.  (no action taken)
     B1      X, Y, Z:  78.53  56.29  -6.0
4.2  Radius of line 13347 at 0.034 <= 0.05.  (no action taken)
     B1      X, Y, Z:  71.9  55.15  -4.08
4.2  Radius of line 13434 at 1.25E-4 <= 0.05.  (no action taken)
     B1      X, Y, Z:  75.56  47.89  -5.87
4.2  Radius of line 13442 at 1.25E-4 <= 0.05.  (no action taken)
     B1      X, Y, Z:  76.37  48.53  -4.9
4.2  Radius of line 13449 at 1.25E-4 <= 0.05.  (no action taken)
     B1      X, Y, Z:  75.82  48.74  -5.7
4.2  Radius of line 13591 at 1.25E-4 <= 0.05.  (no action taken)
     B1      X, Y, Z:  80.23  54.1  9.14
4.2  Radius of line 13621 at 0.032 <= 0.05.  (no action taken)
     B1      X, Y, Z:  81.67  53.32  6.24
4.2  Radius of line 13727 at 1.25E-4 <= 0.05.  (no action taken)
     B1      X, Y, Z:  86.81  63.32  3.33
4.2  Radius of line 13794 at 1.25E-4 <= 0.05.  (no action taken)
     B1      X, Y, Z:  77.64  56.42  0.77
4.2  Radius of line 13797 at 1.25E-4 <= 0.05.  (no action taken)
     B1      X, Y, Z:  77.48  55.96  -1.93
4.2  Radius of line 13920 at 0.042 <= 0.05.  (no action taken)
     B1      X, Y, Z:  75.53  50.39  -8.35
4.2  Radius of line 13934 at 1.25E-4 <= 0.05.  (no action taken)
     B1      X, Y, Z:  76.54  53.06  -4.51
4.2  Radius of line 13967 at 1.25E-4 <= 0.05.  (no action taken)
     B1      X, Y, Z:  80.04  58.89  -5.96
4.2  Radius of line 14011 at 0.018 <= 0.05.  (no action taken)
     B1      X, Y, Z:  82.01  61.03  -5.32
4.2  Radius of line 14059 at 0.046 <= 0.05.  (no action taken)
     B1      X, Y, Z:  86.46  64.98  -7.09
4.2  Radius of line 14062 at 1.25E-4 <= 0.05.  (no action taken)
     B1      X, Y, Z:  86.68  64.75  -7.33
4.2  Radius of line 14106 at 0.048 <= 0.05.  (no action taken)
     B1      X, Y, Z:  88.06  70.23  -8.75
4.2  Radius of line 14116 at 0.049 <= 0.05.  (no action taken)
     B1      X, Y, Z:  88.43  70.62  -10.15
4.2  Radius of line 14186 at 0.047 <= 0.05.  (no action taken)
     B1      X, Y, Z:  97.32  67.39  -7.79
4.2  Radius of line 14254 at 0.031 <= 0.05.  (no action taken)
     B1      X, Y, Z:  92.17  66.54  -7.7
4.2  Radius of line 14374 at 1.25E-4 <= 0.05.  (no action taken)
     B1      X, Y, Z:  92.37  79.95  -9.58
4.2  Radius of line 14416 at 0.041 <= 0.05.  (no action taken)
     B1      X, Y, Z:  98.76  79.04  -10.91
4.2  Radius of line 14421 at 1.25E-4 <= 0.05.  (no action taken)
     B1      X, Y, Z:  99.0  78.42  -10.66
4.2  Radius of line 14484 at 1.25E-4 <= 0.05.  (no action taken)
     B1      X, Y, Z:  100.29  79.15  -13.22
4.2  Radius of line 14489 at 1.25E-4 <= 0.05.  (no action taken)
     B1      X, Y, Z:  99.79  79.42  -12.52
4.2  Radius of line 14502 at 1.25E-4 <= 0.05.  (no action taken)
     B1      X, Y, Z:  82.2  61.53  -6.05
4.2  Radius of line 14571 at 0.024 <= 0.05.  (no action taken)
     B1      X, Y, Z:  57.92  53.17  -7.04
4.2  Radius of line 14617 at 1.25E-4 <= 0.05.  (no action taken)
     B1      X, Y, Z:  59.57  51.28  -1.7
4.2  Radius of line 14737 at 1.25E-4 <= 0.05.  (no action taken)
     B1      X, Y, Z:  53.18  48.96  -5.24
4.2  Radius of line 14777 at 0.043 <= 0.05.  (no action taken)
     B1      X, Y, Z:  58.99  54.99  -11.6
4.2  Radius of line 14787 at 0.019 <= 0.05.  (no action taken)
     B1      X, Y, Z:  57.14  55.77  -10.28
4.2  Radius of line 14794 at 0.034 <= 0.05.  (no action taken)
     B1      X, Y, Z:  46.35  54.25  -10.23
4.2  Radius of line 14999 at 0.05 <= 0.05.  (no action taken)
     B1      X, Y, Z:  31.94  59.45  -2.83
4.2  Radius of line 15002 at 0.046 <= 0.05.  (no action taken)
     B1      X, Y, Z:  22.33  53.24  -6.41
4.2  Radius of line 15055 at 1.25E-4 <= 0.05.  (no action taken)
     B1      X, Y, Z:  21.91  46.89  0.5
4.2  Radius of line 15083 at 0.042 <= 0.05.  (no action taken)
     B1      X, Y, Z:  21.8  46.49  1.23
4.2  Radius of line 15084 at 0.044 <= 0.05.  (no action taken)
     B1      X, Y, Z:  21.53  46.53  1.34
4.2  Radius of line 15097 at 1.25E-4 <= 0.05.  (no action taken)
     B1      X, Y, Z:  22.25  45.1  1.87
4.2  Radius of line 15339 at 0.044 <= 0.05.  (no action taken)
     B1      X, Y, Z:  16.08  29.87  10.97
4.2  Radius of line 15353 at 0.042 <= 0.05.  (no action taken)
     B1      X, Y, Z:  15.03  30.37  10.57
4.2  Radius of line 15472 at 1.25E-4 <= 0.05.  (no action taken)
     B1      X, Y, Z:  17.28  23.25  18.51
4.2  Radius of line 15484 at 0.046 <= 0.05.  (no action taken)
     B1      X, Y, Z:  18.37  24.57  16.12
4.2  Radius of line 15487 at 1.25E-4 <= 0.05.  (no action taken)
     B1      X, Y, Z:  18.76  24.53  16.14
4.2  Radius of line 15580 at 0.041 <= 0.05.  (no action taken)
     B1      X, Y, Z:  3.1  31.73  16.76
4.2  Radius of line 15581 at 1.25E-4 <= 0.05.  (no action taken)
     B1      X, Y, Z:  3.0  31.53  16.62
4.2  Radius of line 15609 at 1.25E-4 <= 0.05.  (no action taken)
     B1      X, Y, Z:  1.27  33.59  17.55
4.2  Radius of line 15622 at 0.027 <= 0.05.  (no action taken)
     B1      X, Y, Z:  0.75  34.59  19.0
4.2  Radius of line 15631 at 1.25E-4 <= 0.05.  (no action taken)
     B1      X, Y, Z:  1.6  34.53  19.66
4.2  Radius of line 15637 at 1.25E-4 <= 0.05.  (no action taken)
     B1      X, Y, Z:  1.31  35.1  20.48
4.2  Radius of line 15659 at 1.25E-4 <= 0.05.  (no action taken)
     B1      X, Y, Z:  7.74  27.37  16.69
4.2  Radius of line 15771 at 0.046 <= 0.05.  (no action taken)
     B1      X, Y, Z:  9.85  30.57  25.71
4.2  Radius of line 15795 at 0.039 <= 0.05.  (no action taken)
     B1      X, Y, Z:  10.89  30.14  27.66
4.2  Radius of line 15801 at 1.25E-4 <= 0.05.  (no action taken)
     B1      X, Y, Z:  11.44  30.08  28.21
4.2  Radius of line 15818 at 0.046 <= 0.05.  (no action taken)
     B1      X, Y, Z:  9.25  28.62  27.78
4.2  Radius of line 15825 at 1.25E-4 <= 0.05.  (no action taken)
     B1      X, Y, Z:  9.73  30.39  23.69
4.2  Radius of line 15911 at 0.046 <= 0.05.  (no action taken)
     B1      X, Y, Z:  9.83  31.62  11.49
4.2  Radius of line 15936 at 0.041 <= 0.05.  (no action taken)
     B1      X, Y, Z:  8.0  31.35  10.74
4.2  Radius of line 15966 at 1.25E-4 <= 0.05.  (no action taken)
     B1      X, Y, Z:  7.26  33.39  9.51
4.2  Radius of line 15975 at 0.032 <= 0.05.  (no action taken)
     B1      X, Y, Z:  8.71  32.35  7.74
4.2  Radius of line 15976 at 0.041 <= 0.05.  (no action taken)
     B1      X, Y, Z:  8.78  32.42  7.66
4.2  Radius of line 15988 at 1.25E-4 <= 0.05.  (no action taken)
     B1      X, Y, Z:  9.48  32.27  6.46
4.2  Radius of line 16126 at 0.042 <= 0.05.  (no action taken)
     B1      X, Y, Z:  11.33  25.89  20.3
4.2  Radius of line 16208 at 0.018 <= 0.05.  (no action taken)
     B1      X, Y, Z:  12.51  25.28  30.96
4.2  Radius of line 16215 at 0.042 <= 0.05.  (no action taken)
     B1      X, Y, Z:  12.72  24.46  32.0
4.2  Radius of line 16224 at 1.25E-4 <= 0.05.  (no action taken)
     B1      X, Y, Z:  12.68  23.67  31.6
4.2  Radius of line 16260 at 1.25E-4 <= 0.05.  (no action taken)
     B1      X, Y, Z:  10.71  23.37  34.49
4.2  Radius of line 16271 at 1.25E-4 <= 0.05.  (no action taken)
     B1      X, Y, Z:  12.22  22.21  34.04
4.2  Radius of line 16408 at 0.049 <= 0.05.  (no action taken)
     B1      X, Y, Z:  20.92  23.53  43.6
4.2  Radius of line 16470 at 0.049 <= 0.05.  (no action taken)
     B1      X, Y, Z:  14.5  23.94  17.42
4.2  Radius of line 16476 at 0.035 <= 0.05.  (no action taken)
     B1      X, Y, Z:  15.0  23.73  17.94
4.2  Radius of line 16483 at 0.036 <= 0.05.  (no action taken)
     B1      X, Y, Z:  12.51  25.07  14.89
4.2  Radius of line 16488 at 1.25E-4 <= 0.05.  (no action taken)
     B1      X, Y, Z:  15.93  22.46  11.61
4.2  Radius of line 16554 at 0.05 <= 0.05.  (no action taken)
     B1      X, Y, Z:  15.5  45.65  1.11
4.2  Radius of line 16740 at 1.25E-4 <= 0.05.  (no action taken)
     B1      X, Y, Z:  17.26  56.22  11.67
4.2  Radius of line 16754 at 0.05 <= 0.05.  (no action taken)
     B1      X, Y, Z:  18.69  56.17  12.38
4.2  Radius of line 16849 at 0.046 <= 0.05.  (no action taken)
     B1      X, Y, Z:  22.1  50.14  18.46
4.2  Radius of line 16850 at 0.042 <= 0.05.  (no action taken)
     B1      X, Y, Z:  22.17  50.07  18.55
4.2  Radius of line 16857 at 0.049 <= 0.05.  (no action taken)
     B1      X, Y, Z:  22.85  49.52  19.28
4.2  Radius of line 16900 at 1.25E-4 <= 0.05.  (no action taken)
     B1      X, Y, Z:  15.52  56.03  11.91
4.2  Radius of line 16902 at 0.038 <= 0.05.  (no action taken)
     B1      X, Y, Z:  15.36  54.67  11.25
4.2  Radius of line 16917 at 0.043 <= 0.05.  (no action taken)
     B1      X, Y, Z:  14.41  54.21  7.73
4.2  Radius of line 16992 at 0.045 <= 0.05.  (no action taken)
     B1      X, Y, Z:  7.84  42.42  7.87
4.2  Radius of line 16994 at 1.25E-4 <= 0.05.  (no action taken)
     B1      X, Y, Z:  8.14  42.36  7.91
4.2  Radius of line 17008 at 0.049 <= 0.05.  (no action taken)
     B1      X, Y, Z:  6.73  43.38  9.8
4.2  Radius of line 17104 at 0.047 <= 0.05.  (no action taken)
     B1      X, Y, Z:  5.38  39.89  12.92
4.2  Radius of line 17173 at 1.25E-4 <= 0.05.  (no action taken)
     B1      X, Y, Z:  9.35  45.88  13.48
4.2  Radius of line 17247 at 0.031 <= 0.05.  (no action taken)
     B1      X, Y, Z:  8.92  42.65  14.41
4.2  Radius of line 17250 at 0.047 <= 0.05.  (no action taken)
     B1      X, Y, Z:  9.02  43.07  14.41
4.2  Radius of line 17317 at 1.25E-4 <= 0.05.  (no action taken)
     B1      X, Y, Z:  12.33  42.49  10.64
4.2  Radius of line 17371 at 1.25E-4 <= 0.05.  (no action taken)
     B1      X, Y, Z:  7.19  42.65  10.64
4.2  Radius of line 17374 at 0.05 <= 0.05.  (no action taken)
     B1      X, Y, Z:  14.61  46.85  6.41
4.2  Radius of line 17475 at 0.04 <= 0.05.  (no action taken)
     B1      X, Y, Z:  20.16  56.15  6.87
4.2  Radius of line 17510 at 0.044 <= 0.05.  (no action taken)
     B1      X, Y, Z:  17.73  45.92  5.66
4.2  Radius of line 17587 at 1.25E-4 <= 0.05.  (no action taken)
     B1      X, Y, Z:  23.23  53.29  1.07
4.2  Radius of line 17674 at 0.031 <= 0.05.  (no action taken)
     B1      X, Y, Z:  24.71  55.15  7.12
4.2  Radius of line 17701 at 0.029 <= 0.05.  (no action taken)
     B1      X, Y, Z:  27.98  51.97  8.34
4.2  Radius of line 17708 at 0.044 <= 0.05.  (no action taken)
     B1      X, Y, Z:  26.53  53.92  8.21
4.2  Radius of line 17712 at 0.043 <= 0.05.  (no action taken)
     B1      X, Y, Z:  27.0  53.95  8.41
4.2  Radius of line 17781 at 0.048 <= 0.05.  (no action taken)
     B1      X, Y, Z:  29.28  61.95  9.22
4.2  Radius of line 17792 at 1.25E-4 <= 0.05.  (no action taken)
     B1      X, Y, Z:  30.14  62.92  8.58
4.2  Radius of line 17798 at 1.25E-4 <= 0.05.  (no action taken)
     B1      X, Y, Z:  21.12  55.61  5.33
2.5  Seg length ending at pt. 255 <= 0.1 at 0.03.  (removed)
     A       X, Y, Z:  0.29  34.34  -1.75
2.4  Seg length ending at pt. 387 >= 6.0 stdevs above mean at 1.1143.  (no action taken)
     B1      X, Y, Z:  13.06  51.89  -2.1
2.4  Seg length ending at pt. 679 >= 6.0 stdevs above mean at 0.8927.  (no action taken)
     B1      X, Y, Z:  -20.03  79.81  -9.18
2.5  Seg length ending at pt. 1004 <= 0.1 at 0.0906.  (removed)
     A       X, Y, Z:  -38.99  138.68  -10.25
2.5  Seg length ending at pt. 1060 <= 0.1 at 0.0985.  (removed)
     A       X, Y, Z:  -38.1  151.18  -9.74
2.5  Seg length ending at pt. 1282 <= 0.1 at 0.0922.  (removed)
     A       X, Y, Z:  -17.35  175.44  -4.24
2.5  Seg length ending at pt. 1286 <= 0.1 at 0.09.  (removed)
     A       X, Y, Z:  -17.87  175.25  -4.04
2.5  Seg length ending at pt. 1432 <= 0.1 at 0.0995.  (removed)
     A       X, Y, Z:  -6.95  190.43  -9.75
2.5  Seg length ending at pt. 1481 <= 0.1 at 0.0949.  (removed)
     A       X, Y, Z:  -8.69  197.43  -9.33
2.5  Seg length ending at pt. 1513 <= 0.1 at 0.0762.  (removed)
     A       X, Y, Z:  -5.98  199.05  -10.69
2.4  Seg length ending at pt. 1616 >= 6.0 stdevs above mean at 1.0783.  (no action taken)
     B1      X, Y, Z:  -13.5  211.84  -16.44
2.5  Seg length ending at pt. 1648 <= 0.1 at 0.0825.  (removed)
     A       X, Y, Z:  -5.58  199.53  -10.08
2.4  Seg length ending at pt. 1721 >= 6.0 stdevs above mean at 1.3521.  (no action taken)
     B1      X, Y, Z:  6.36  207.62  -8.58
2.4  Seg length ending at pt. 1737 >= 6.0 stdevs above mean at 0.8111.  (no action taken)
     B1      X, Y, Z:  9.09  208.12  -7.12
2.4  Seg length ending at pt. 1845 >= 6.0 stdevs above mean at 0.936.  (no action taken)
     B1      X, Y, Z:  28.26  212.38  -2.52
2.5  Seg length ending at pt. 1888 <= 0.1 at 0.0806.  (removed)
     A       X, Y, Z:  30.89  217.47  -4.82
2.4  Seg length ending at pt. 1897 >= 6.0 stdevs above mean at 1.1127.  (no action taken)
     B1      X, Y, Z:  32.89  218.08  -5.26
2.4  Seg length ending at pt. 2013 >= 6.0 stdevs above mean at 1.0093.  (no action taken)
     B1      X, Y, Z:  36.67  211.27  1.35
2.5  Seg length ending at pt. 2069 <= 0.1 at 0.086.  (removed)
     A       X, Y, Z:  35.78  211.87  8.77
2.4  Seg length ending at pt. 2108 >= 6.0 stdevs above mean at 0.8627.  (no action taken)
     B1      X, Y, Z:  36.11  213.37  1.95
2.4  Seg length ending at pt. 2119 >= 6.0 stdevs above mean at 0.8661.  (no action taken)
     B1      X, Y, Z:  37.14  214.27  2.35
2.5  Seg length ending at pt. 2149 <= 0.1 at 0.064.  (removed)
     A       X, Y, Z:  38.25  214.96  1.6
2.5  Seg length ending at pt. 2261 <= 0.1 at 0.0943.  (removed)
     A       X, Y, Z:  53.38  209.25  -1.12
2.5  Seg length ending at pt. 2312 <= 0.1 at 0.0985.  (removed)
     A       X, Y, Z:  57.59  211.53  0.5
2.4  Seg length ending at pt. 2331 >= 6.0 stdevs above mean at 1.0032.  (no action taken)
     B1      X, Y, Z:  59.07  210.93  2.95
2.5  Seg length ending at pt. 2414 <= 0.1 at 0.0985.  (removed)
     A       X, Y, Z:  53.77  220.84  -5.7
2.5  Seg length ending at pt. 2482 <= 0.1 at 0.064.  (removed)
     A       X, Y, Z:  54.5  227.15  -13.73
2.4  Seg length ending at pt. 2494 >= 6.0 stdevs above mean at 1.1261.  (no action taken)
     B1      X, Y, Z:  55.61  228.74  -13.41
2.5  Seg length ending at pt. 2768 <= 0.1 at 0.1.  (removed)
     A       X, Y, Z:  85.73  193.49  -8.91
2.4  Seg length ending at pt. 2769 >= 6.0 stdevs above mean at 0.8617.  (no action taken)
     B1      X, Y, Z:  63.5  211.03  -0.41
2.4  Seg length ending at pt. 2777 >= 6.0 stdevs above mean at 1.1404.  (no action taken)
     B1      X, Y, Z:  37.9  210.87  0.69
2.4  Seg length ending at pt. 2813 >= 6.0 stdevs above mean at 0.8981.  (no action taken)
     B1      X, Y, Z:  42.03  214.46  0.34
2.5  Seg length ending at pt. 2815 <= 0.1 at 0.0806.  (removed)
     A       X, Y, Z:  41.99  214.56  0.26
2.4  Seg length ending at pt. 2863 >= 6.0 stdevs above mean at 0.9823.  (no action taken)
     B1      X, Y, Z:  49.42  216.55  0.72
2.5  Seg length ending at pt. 2970 <= 0.1 at 0.0949.  (removed)
     A       X, Y, Z:  56.17  218.43  0.5
2.4  Seg length ending at pt. 2972 >= 6.0 stdevs above mean at 0.907.  (no action taken)
     B1      X, Y, Z:  55.49  218.84  -0.1
2.4  Seg length ending at pt. 3040 >= 6.0 stdevs above mean at 0.9205.  (no action taken)
     B1      X, Y, Z:  60.4  214.53  4.69
2.5  Seg length ending at pt. 3115 <= 0.1 at 0.0707.  (removed)
     A       X, Y, Z:  51.03  212.05  6.37
2.5  Seg length ending at pt. 3196 <= 0.1 at 0.0949.  (removed)
     A       X, Y, Z:  63.24  220.72  2.33
2.5  Seg length ending at pt. 3324 <= 0.1 at 0.097.  (removed)
     A       X, Y, Z:  74.09  224.9  1.5
2.4  Seg length ending at pt. 3325 >= 6.0 stdevs above mean at 0.8104.  (no action taken)
     B1      X, Y, Z:  73.85  225.11  0.81
2.5  Seg length ending at pt. 3337 <= 0.1 at 0.0922.  (removed)
     A       X, Y, Z:  72.98  226.4  -0.32
2.5  Seg length ending at pt. 3454 <= 0.1 at 0.0894.  (removed)
     A       X, Y, Z:  55.13  213.93  8.57
2.5  Seg length ending at pt. 3489 <= 0.1 at 0.0806.  (removed)
     A       X, Y, Z:  54.21  214.55  10.33
2.5  Seg length ending at pt. 3507 <= 0.1 at 0.0985.  (removed)
     A       X, Y, Z:  52.36  215.55  10.52
2.4  Seg length ending at pt. 3515 >= 6.0 stdevs above mean at 0.9723.  (no action taken)
     B1      X, Y, Z:  51.72  216.05  10.68
2.5  Seg length ending at pt. 3523 <= 0.1 at 0.09.  (removed)
     A       X, Y, Z:  53.46  215.44  11.66
2.4  Seg length ending at pt. 3559 >= 6.0 stdevs above mean at 0.8072.  (no action taken)
     B1      X, Y, Z:  35.09  211.47  -0.2
2.5  Seg length ending at pt. 3575 <= 0.1 at 0.097.  (removed)
     A       X, Y, Z:  22.96  215.59  -3.24
2.4  Seg length ending at pt. 3597 >= 6.0 stdevs above mean at 0.9775.  (no action taken)
     B1      X, Y, Z:  21.71  217.19  -3.85
2.5  Seg length ending at pt. 3599 <= 0.1 at 0.1.  (removed)
     A       X, Y, Z:  21.5  217.4  -3.99
2.4  Seg length ending at pt. 3726 >= 6.0 stdevs above mean at 1.4995.  (no action taken)
     B1      X, Y, Z:  -5.37  211.43  -13.77
2.4  Seg length ending at pt. 3742 >= 6.0 stdevs above mean at 0.9733.  (no action taken)
     B1      X, Y, Z:  -4.3  210.13  -10.68
2.4  Seg length ending at pt. 3749 >= 6.0 stdevs above mean at 1.2278.  (no action taken)
     B1      X, Y, Z:  -6.08  180.24  -4.05
2.4  Seg length ending at pt. 3895 >= 6.0 stdevs above mean at 1.4089.  (no action taken)
     B1      X, Y, Z:  20.19  168.19  1.1
2.4  Seg length ending at pt. 3988 >= 6.0 stdevs above mean at 0.9945.  (no action taken)
     B1      X, Y, Z:  33.54  162.08  7.37
2.4  Seg length ending at pt. 4113 >= 6.0 stdevs above mean at 0.9545.  (no action taken)
     B1      X, Y, Z:  42.27  144.15  8.08
2.4  Seg length ending at pt. 4166 >= 6.0 stdevs above mean at 1.1057.  (no action taken)
     B1      X, Y, Z:  45.46  134.96  10.05
2.4  Seg length ending at pt. 4227 >= 6.0 stdevs above mean at 1.4512.  (no action taken)
     B1      X, Y, Z:  46.57  132.96  8.8
2.4  Seg length ending at pt. 4332 >= 6.0 stdevs above mean at 1.213.  (no action taken)
     B1      X, Y, Z:  36.42  147.96  6.33
2.5  Seg length ending at pt. 4355 <= 0.1 at 0.064.  (removed)
     A       X, Y, Z:  42.49  143.86  9.76
2.4  Seg length ending at pt. 4359 >= 6.0 stdevs above mean at 1.117.  (no action taken)
     B1      X, Y, Z:  43.34  144.06  10.88
2.4  Seg length ending at pt. 4381 >= 6.0 stdevs above mean at 0.9844.  (no action taken)
     B1      X, Y, Z:  45.14  145.56  13.23
2.4  Seg length ending at pt. 4524 >= 6.0 stdevs above mean at 1.2695.  (no action taken)
     B1      X, Y, Z:  48.89  150.44  15.16
2.4  Seg length ending at pt. 4564 >= 6.0 stdevs above mean at 0.8726.  (no action taken)
     B1      X, Y, Z:  43.82  145.96  13.08
2.4  Seg length ending at pt. 4571 >= 6.0 stdevs above mean at 0.8016.  (no action taken)
     B1      X, Y, Z:  42.39  143.46  10.18
2.5  Seg length ending at pt. 4605 <= 0.1 at 0.097.  (removed)
     A       X, Y, Z:  47.53  146.15  9.58
2.4  Seg length ending at pt. 4606 >= 6.0 stdevs above mean at 0.9998.  (no action taken)
     B1      X, Y, Z:  47.0  144.96  7.79
2.4  Seg length ending at pt. 4688 >= 6.0 stdevs above mean at 0.9464.  (no action taken)
     B1      X, Y, Z:  46.0  143.36  10.84
2.5  Seg length ending at pt. 4851 <= 0.1 at 0.0922.  (removed)
     A       X, Y, Z:  64.96  153.72  0.93
2.4  Seg length ending at pt. 4986 >= 6.0 stdevs above mean at 0.8524.  (no action taken)
     B1      X, Y, Z:  44.61  155.36  9.14
2.5  Seg length ending at pt. 4990 <= 0.1 at 0.0954.  (removed)
     A       X, Y, Z:  44.34  156.15  8.93
2.5  Seg length ending at pt. 5083 <= 0.1 at 0.0927.  (removed)
     A       X, Y, Z:  39.21  167.46  14.39
2.5  Seg length ending at pt. 5114 <= 0.1 at 0.0954.  (removed)
     A       X, Y, Z:  39.36  172.46  14.51
2.5  Seg length ending at pt. 5124 <= 0.1 at 0.097.  (removed)
     A       X, Y, Z:  39.14  173.96  15.23
2.4  Seg length ending at pt. 5140 >= 6.0 stdevs above mean at 1.2891.  (no action taken)
     B1      X, Y, Z:  37.52  169.46  13.32
2.5  Seg length ending at pt. 5150 <= 0.1 at 0.0906.  (removed)
     A       X, Y, Z:  37.28  168.87  13.42
2.5  Seg length ending at pt. 5158 <= 0.1 at 0.0985.  (removed)
     A       X, Y, Z:  39.86  166.56  16.53
2.5  Seg length ending at pt. 5182 <= 0.1 at 0.0894.  (removed)
     A       X, Y, Z:  41.96  163.96  16.07
2.4  Seg length ending at pt. 5192 >= 6.0 stdevs above mean at 1.0965.  (no action taken)
     B1      X, Y, Z:  38.74  162.16  12.31
2.4  Seg length ending at pt. 5275 >= 6.0 stdevs above mean at 0.8516.  (no action taken)
     B1      X, Y, Z:  44.17  158.06  7.55
2.5  Seg length ending at pt. 5333 <= 0.1 at 0.1.  (removed)
     A       X, Y, Z:  50.43  154.44  9.03
2.4  Seg length ending at pt. 5381 >= 6.0 stdevs above mean at 1.0258.  (no action taken)
     B1      X, Y, Z:  34.1  159.47  8.68
2.4  Seg length ending at pt. 5392 >= 6.0 stdevs above mean at 0.9768.  (no action taken)
     B1      X, Y, Z:  32.21  163.28  7.99
2.4  Seg length ending at pt. 5429 >= 6.0 stdevs above mean at 0.9775.  (no action taken)
     B1      X, Y, Z:  26.89  166.09  5.5
2.4  Seg length ending at pt. 5456 >= 6.0 stdevs above mean at 0.8746.  (no action taken)
     B1      X, Y, Z:  25.85  163.28  6.79
2.4  Seg length ending at pt. 5458 >= 6.0 stdevs above mean at 0.977.  (no action taken)
     B1      X, Y, Z:  26.78  162.99  8.34
2.5  Seg length ending at pt. 5497 <= 0.1 at 0.0985.  (removed)
     A       X, Y, Z:  29.64  158.49  13.74
2.4  Seg length ending at pt. 5545 >= 6.0 stdevs above mean at 1.6607.  (no action taken)
     B1      X, Y, Z:  25.03  164.59  6.33
2.4  Seg length ending at pt. 5562 >= 6.0 stdevs above mean at 0.8289.  (no action taken)
     B1      X, Y, Z:  26.39  166.28  8.0
2.4  Seg length ending at pt. 5630 >= 6.0 stdevs above mean at 1.0779.  (no action taken)
     B1      X, Y, Z:  14.88  164.61  4.9
2.4  Seg length ending at pt. 5659 >= 6.0 stdevs above mean at 0.9048.  (no action taken)
     B1      X, Y, Z:  11.8  164.81  7.25
2.4  Seg length ending at pt. 5716 >= 6.0 stdevs above mean at 1.309.  (no action taken)
     B1      X, Y, Z:  9.61  168.62  9.72
2.4  Seg length ending at pt. 5729 >= 6.0 stdevs above mean at 1.5006.  (no action taken)
     B1      X, Y, Z:  13.83  162.11  5.9
2.4  Seg length ending at pt. 5741 >= 6.0 stdevs above mean at 0.9129.  (no action taken)
     B1      X, Y, Z:  15.18  166.5  5.66
2.4  Seg length ending at pt. 5744 >= 6.0 stdevs above mean at 0.8346.  (no action taken)
     B1      X, Y, Z:  6.58  175.12  2.12
2.5  Seg length ending at pt. 5786 <= 0.1 at 0.09.  (removed)
     A       X, Y, Z:  5.96  168.12  3.79
2.4  Seg length ending at pt. 5823 >= 6.0 stdevs above mean at 0.9149.  (no action taken)
     B1      X, Y, Z:  8.64  171.12  -0.59
2.4  Seg length ending at pt. 5825 >= 6.0 stdevs above mean at 0.9493.  (no action taken)
     B1      X, Y, Z:  -9.83  180.84  -5.55
2.5  Seg length ending at pt. 5848 <= 0.1 at 0.0985.  (removed)
     A       X, Y, Z:  -8.61  179.43  -8.3
2.4  Seg length ending at pt. 5861 >= 6.0 stdevs above mean at 0.986.  (no action taken)
     B1      X, Y, Z:  -18.78  77.59  -13.08
2.4  Seg length ending at pt. 5905 >= 6.0 stdevs above mean at 1.0581.  (no action taken)
     B1      X, Y, Z:  18.83  54.18  -6.13
2.4  Seg length ending at pt. 5924 >= 6.0 stdevs above mean at 1.2318.  (no action taken)
     B1      X, Y, Z:  22.01  54.24  -4.05
2.5  Seg length ending at pt. 6021 <= 0.1 at 0.0954.  (removed)
     A       X, Y, Z:  30.75  55.14  6.41
2.5  Seg length ending at pt. 6159 <= 0.1 at 0.0854.  (removed)
     A       X, Y, Z:  33.39  60.74  6.03
2.5  Seg length ending at pt. 6306 <= 0.1 at 0.1.  (removed)
     A       X, Y, Z:  35.89  51.39  10.5
2.5  Seg length ending at pt. 6419 <= 0.1 at 0.0943.  (removed)
     A       X, Y, Z:  31.32  46.04  12.94
2.5  Seg length ending at pt. 6506 <= 0.1 at 0.0927.  (removed)
     A       X, Y, Z:  30.44  55.21  5.73
2.4  Seg length ending at pt. 6540 >= 6.0 stdevs above mean at 1.2097.  (no action taken)
     B1      X, Y, Z:  25.37  51.79  2.29
2.4  Seg length ending at pt. 6677 >= 6.0 stdevs above mean at 1.4105.  (no action taken)
     B1      X, Y, Z:  23.6  53.2  -8.31
2.4  Seg length ending at pt. 6678 >= 6.0 stdevs above mean at 1.2398.  (no action taken)
     B1      X, Y, Z:  23.85  52.59  -9.36
2.5  Seg length ending at pt. 6696 <= 0.1 at 0.0964.  (removed)
     A       X, Y, Z:  23.6  51.27  -11.85
2.5  Seg length ending at pt. 6927 <= 0.1 at 0.0894.  (removed)
     A       X, Y, Z:  11.13  33.79  -40.42
2.5  Seg length ending at pt. 7035 <= 0.1 at 0.0943.  (removed)
     A       X, Y, Z:  10.31  44.65  -47.6
2.5  Seg length ending at pt. 7397 <= 0.1 at 0.086.  (removed)
     A       X, Y, Z:  45.4  86.82  -34.75
2.5  Seg length ending at pt. 7433 <= 0.1 at 0.09.  (removed)
     A       X, Y, Z:  48.71  85.29  -38.42
2.5  Seg length ending at pt. 7568 <= 0.1 at 0.1.  (removed)
     A       X, Y, Z:  48.75  91.04  -31.85
2.5  Seg length ending at pt. 7698 <= 0.1 at 0.0922.  (removed)
     A       X, Y, Z:  53.56  104.84  -22.89
2.5  Seg length ending at pt. 7732 <= 0.1 at 0.0943.  (removed)
     A       X, Y, Z:  53.54  95.7  -28.6
2.5  Seg length ending at pt. 7844 <= 0.1 at 0.097.  (removed)
     A       X, Y, Z:  22.94  74.46  -54.25
2.5  Seg length ending at pt. 8041 <= 0.1 at 0.0954.  (removed)
     A       X, Y, Z:  13.39  31.05  -40.86
2.5  Seg length ending at pt. 8045 <= 0.1 at 0.098.  (removed)
     A       X, Y, Z:  14.03  31.01  -40.34
2.5  Seg length ending at pt. 8053 <= 0.1 at 0.09.  (removed)
     A       X, Y, Z:  14.8  30.44  -39.71
2.4  Seg length ending at pt. 8087 >= 6.0 stdevs above mean at 0.816.  (no action taken)
     B1      X, Y, Z:  7.8  31.48  -38.67
2.5  Seg length ending at pt. 8135 <= 0.1 at 0.0964.  (removed)
     A       X, Y, Z:  2.24  32.61  -43.35
2.5  Seg length ending at pt. 8142 <= 0.1 at 0.099.  (removed)
     A       X, Y, Z:  1.37  33.0  -43.82
2.4  Seg length ending at pt. 8143 >= 6.0 stdevs above mean at 0.8001.  (no action taken)
     B1      X, Y, Z:  20.07  38.45  -24.96
2.4  Seg length ending at pt. 8158 >= 6.0 stdevs above mean at 1.311.  (no action taken)
     B1      X, Y, Z:  23.94  43.81  -19.67
2.5  Seg length ending at pt. 8319 <= 0.1 at 0.0943.  (removed)
     A       X, Y, Z:  40.03  62.49  0.59
2.4  Seg length ending at pt. 8347 >= 6.0 stdevs above mean at 1.0247.  (no action taken)
     B1      X, Y, Z:  43.43  66.84  0.81
2.5  Seg length ending at pt. 8370 <= 0.1 at 0.0906.  (removed)
     A       X, Y, Z:  47.28  66.65  0.9
2.5  Seg length ending at pt. 8552 <= 0.1 at 0.098.  (removed)
     A       X, Y, Z:  54.46  54.22  -0.14
2.5  Seg length ending at pt. 8560 <= 0.1 at 0.0943.  (removed)
     A       X, Y, Z:  55.28  55.15  -0.35
2.5  Seg length ending at pt. 8643 <= 0.1 at 0.1.  (removed)
     A       X, Y, Z:  51.15  54.75  -0.67
2.5  Seg length ending at pt. 8968 <= 0.1 at 0.0938.  (removed)
     A       X, Y, Z:  42.75  67.51  1.68
2.4  Seg length ending at pt. 8979 >= 6.0 stdevs above mean at 0.9768.  (no action taken)
     B1      X, Y, Z:  43.99  69.79  2.72
2.5  Seg length ending at pt. 9220 <= 0.1 at 0.097.  (removed)
     A       X, Y, Z:  60.18  87.35  4.92
2.5  Seg length ending at pt. 9241 <= 0.1 at 0.0917.  (removed)
     A       X, Y, Z:  54.71  83.32  3.97
2.5  Seg length ending at pt. 9370 <= 0.1 at 0.0949.  (removed)
     A       X, Y, Z:  70.87  87.82  1.34
2.4  Seg length ending at pt. 9444 >= 6.0 stdevs above mean at 0.8083.  (no action taken)
     B1      X, Y, Z:  76.84  85.03  -0.8
2.5  Seg length ending at pt. 9481 <= 0.1 at 0.0985.  (removed)
     A       X, Y, Z:  80.31  85.23  -1.63
2.5  Seg length ending at pt. 9501 <= 0.1 at 0.0922.  (removed)
     A       X, Y, Z:  82.29  82.42  -2.97
2.5  Seg length ending at pt. 9559 <= 0.1 at 0.0927.  (removed)
     A       X, Y, Z:  88.06  75.76  -2.79
2.4  Seg length ending at pt. 9567 >= 6.0 stdevs above mean at 0.8751.  (no action taken)
     B1      X, Y, Z:  88.17  76.45  -2.0
2.5  Seg length ending at pt. 9769 <= 0.1 at 0.0877.  (removed)
     A       X, Y, Z:  90.73  50.35  0.56
2.5  Seg length ending at pt. 9914 <= 0.1 at 0.097.  (removed)
     A       X, Y, Z:  78.62  83.53  -3.14
2.5  Seg length ending at pt. 9922 <= 0.1 at 0.099.  (removed)
     A       X, Y, Z:  78.89  83.34  -4.05
2.5  Seg length ending at pt. 9937 <= 0.1 at 0.0985.  (removed)
     A       X, Y, Z:  76.37  85.12  -2.06
2.5  Seg length ending at pt. 10023 <= 0.1 at 0.097.  (removed)
     A       X, Y, Z:  83.84  84.59  -3.83
2.5  Seg length ending at pt. 10142 <= 0.1 at 0.0877.  (removed)
     A       X, Y, Z:  90.82  89.06  -12.24
2.5  Seg length ending at pt. 10258 <= 0.1 at 0.0949.  (removed)
     A       X, Y, Z:  96.4  92.34  -6.83
2.5  Seg length ending at pt. 10271 <= 0.1 at 0.099.  (removed)
     A       X, Y, Z:  96.06  91.18  -5.19
2.5  Seg length ending at pt. 10322 <= 0.1 at 0.0806.  (removed)
     A       X, Y, Z:  100.1  91.93  -8.64
2.5  Seg length ending at pt. 10747 <= 0.1 at 0.0927.  (removed)
     A       X, Y, Z:  86.93  94.56  -7.58
2.5  Seg length ending at pt. 10775 <= 0.1 at 0.0806.  (removed)
     A       X, Y, Z:  87.23  91.37  -3.87
2.4  Seg length ending at pt. 10778 >= 6.0 stdevs above mean at 2.8961.  (no action taken)
     B1      X, Y, Z:  87.26  91.45  -3.87
2.5  Seg length ending at pt. 10783 <= 0.1 at 0.0954.  (removed)
     A       X, Y, Z:  86.34  91.31  -3.2
2.5  Seg length ending at pt. 10847 <= 0.1 at 0.0949.  (removed)
     A       X, Y, Z:  80.23  85.31  -0.63
2.5  Seg length ending at pt. 10861 <= 0.1 at 0.0938.  (removed)
     A       X, Y, Z:  81.82  84.54  -1.36
2.4  Seg length ending at pt. 10864 >= 6.0 stdevs above mean at 0.9187.  (no action taken)
     B1      X, Y, Z:  69.21  86.92  2.85
2.5  Seg length ending at pt. 11035 <= 0.1 at 0.0922.  (removed)
     A       X, Y, Z:  66.39  70.59  8.38
2.4  Seg length ending at pt. 11038 >= 6.0 stdevs above mean at 0.9058.  (no action taken)
     B1      X, Y, Z:  66.23  72.67  9.42
2.4  Seg length ending at pt. 11073 >= 6.0 stdevs above mean at 0.9124.  (no action taken)
     B1      X, Y, Z:  49.35  80.01  3.83
2.5  Seg length ending at pt. 11146 <= 0.1 at 0.097.  (removed)
     A       X, Y, Z:  46.54  73.5  3.54
2.4  Seg length ending at pt. 11259 >= 6.0 stdevs above mean at 0.8403.  (no action taken)
     B1      X, Y, Z:  48.42  74.59  6.61
2.4  Seg length ending at pt. 11295 >= 6.0 stdevs above mean at 0.8282.  (no action taken)
     B1      X, Y, Z:  51.22  78.79  7.3
2.5  Seg length ending at pt. 11488 <= 0.1 at 0.099.  (removed)
     A       X, Y, Z:  67.76  65.54  11.18
2.5  Seg length ending at pt. 11540 <= 0.1 at 0.097.  (removed)
     A       X, Y, Z:  67.81  65.03  10.71
2.5  Seg length ending at pt. 11680 <= 0.1 at 0.0943.  (removed)
     A       X, Y, Z:  63.18  67.87  16.78
2.5  Seg length ending at pt. 11697 <= 0.1 at 0.0927.  (removed)
     A       X, Y, Z:  61.95  66.5  18.01
2.5  Seg length ending at pt. 11703 <= 0.1 at 0.1.  (removed)
     A       X, Y, Z:  62.38  67.62  17.55
2.5  Seg length ending at pt. 11803 <= 0.1 at 0.0949.  (removed)
     A       X, Y, Z:  62.43  67.23  19.98
2.5  Seg length ending at pt. 11999 <= 0.1 at 0.0877.  (removed)
     A       X, Y, Z:  42.86  78.71  -4.46
2.4  Seg length ending at pt. 12033 >= 6.0 stdevs above mean at 1.368.  (no action taken)
     B1      X, Y, Z:  34.82  54.65  -3.93
2.5  Seg length ending at pt. 12101 <= 0.1 at 0.098.  (removed)
     A       X, Y, Z:  43.4  52.68  -8.5
2.4  Seg length ending at pt. 12119 >= 6.0 stdevs above mean at 0.8233.  (no action taken)
     B1      X, Y, Z:  45.32  54.17  -9.52
2.5  Seg length ending at pt. 12395 <= 0.1 at 0.0656.  (removed)
     A       X, Y, Z:  64.04  58.74  -14.0
2.4  Seg length ending at pt. 12413 >= 6.0 stdevs above mean at 0.9044.  (no action taken)
     B1      X, Y, Z:  64.01  58.75  -14.03
2.5  Seg length ending at pt. 12582 <= 0.1 at 0.099.  (removed)
     A       X, Y, Z:  62.03  48.96  -7.03
2.5  Seg length ending at pt. 12669 <= 0.1 at 0.0883.  (removed)
     A       X, Y, Z:  69.03  57.22  -11.35
2.4  Seg length ending at pt. 13028 >= 6.0 stdevs above mean at 0.8146.  (no action taken)
     B1      X, Y, Z:  76.1  68.56  -10.15
2.4  Seg length ending at pt. 13038 >= 6.0 stdevs above mean at 1.1247.  (no action taken)
     B1      X, Y, Z:  74.45  67.64  -10.35
2.5  Seg length ending at pt. 13055 <= 0.1 at 0.097.  (removed)
     A       X, Y, Z:  78.01  64.46  -10.08
2.5  Seg length ending at pt. 13105 <= 0.1 at 0.098.  (removed)
     A       X, Y, Z:  73.53  57.39  -13.58
2.5  Seg length ending at pt. 13161 <= 0.1 at 0.0985.  (removed)
     A       X, Y, Z:  75.29  56.82  -11.47
2.5  Seg length ending at pt. 13166 <= 0.1 at 0.0943.  (removed)
     A       X, Y, Z:  75.06  56.31  -11.93
2.5  Seg length ending at pt. 13177 <= 0.1 at 0.0954.  (removed)
     A       X, Y, Z:  75.1  56.6  -13.35
2.5  Seg length ending at pt. 13237 <= 0.1 at 0.0985.  (removed)
     A       X, Y, Z:  76.82  56.25  -7.0
2.5  Seg length ending at pt. 13247 <= 0.1 at 0.0943.  (removed)
     A       X, Y, Z:  78.0  55.81  -5.62
2.5  Seg length ending at pt. 13251 <= 0.1 at 0.1.  (removed)
     A       X, Y, Z:  78.42  55.75  -5.28
2.5  Seg length ending at pt. 13435 <= 0.1 at 0.02.  (removed)
     A       X, Y, Z:  76.06  48.64  -5.19
2.4  Seg length ending at pt. 13440 >= 6.0 stdevs above mean at 1.1291.  (no action taken)
     B1      X, Y, Z:  76.06  48.64  -5.19
2.5  Seg length ending at pt. 13443 <= 0.1 at 0.0316.  (removed)
     A       X, Y, Z:  76.09  48.63  -5.19
2.5  Seg length ending at pt. 13473 <= 0.1 at 0.0995.  (removed)
     A       X, Y, Z:  77.5  55.59  -1.38
2.5  Seg length ending at pt. 13560 <= 0.1 at 0.099.  (removed)
     A       X, Y, Z:  81.62  53.82  6.05
2.5  Seg length ending at pt. 13627 <= 0.1 at 0.0938.  (removed)
     A       X, Y, Z:  80.56  58.71  1.33
2.5  Seg length ending at pt. 13700 <= 0.1 at 0.0943.  (removed)
     A       X, Y, Z:  82.48  59.89  7.69
2.4  Seg length ending at pt. 13704 >= 6.0 stdevs above mean at 0.9707.  (no action taken)
     B1      X, Y, Z:  82.57  60.15  7.03
2.5  Seg length ending at pt. 13767 <= 0.1 at 0.0985.  (removed)
     A       X, Y, Z:  92.04  64.82  2.39
2.5  Seg length ending at pt. 13794 <= 0.1 at 0.099.  (removed)
     A       X, Y, Z:  77.64  56.42  0.77
2.4  Seg length ending at pt. 14050 >= 6.0 stdevs above mean at 0.8608.  (no action taken)
     B1      X, Y, Z:  85.4  65.73  -7.04
2.5  Seg length ending at pt. 14198 <= 0.1 at 0.098.  (removed)
     A       X, Y, Z:  91.75  70.25  -7.33
2.5  Seg length ending at pt. 14393 <= 0.1 at 0.1.  (removed)
     A       X, Y, Z:  95.98  79.78  -9.93
2.5  Seg length ending at pt. 14457 <= 0.1 at 0.0949.  (removed)
     A       X, Y, Z:  102.39  78.06  -10.99
2.5  Seg length ending at pt. 14489 <= 0.1 at 0.0922.  (removed)
     A       X, Y, Z:  99.79  79.42  -12.52
2.4  Seg length ending at pt. 14515 >= 6.0 stdevs above mean at 0.9606.  (no action taken)
     B1      X, Y, Z:  56.21  56.2  -9.84
2.5  Seg length ending at pt. 14564 <= 0.1 at 0.0911.  (removed)
     A       X, Y, Z:  58.1  53.02  -5.98
2.5  Seg length ending at pt. 14636 <= 0.1 at 0.0883.  (removed)
     A       X, Y, Z:  60.2  50.09  -2.27
2.5  Seg length ending at pt. 14652 <= 0.1 at 0.097.  (removed)
     A       X, Y, Z:  55.74  53.47  -6.82
2.5  Seg length ending at pt. 14655 <= 0.1 at 0.0949.  (removed)
     A       X, Y, Z:  55.52  53.5  -6.58
2.5  Seg length ending at pt. 14753 <= 0.1 at 0.0954.  (removed)
     A       X, Y, Z:  59.79  55.57  -10.24
2.5  Seg length ending at pt. 14912 <= 0.1 at 0.0943.  (removed)
     A       X, Y, Z:  30.19  38.39  2.29
2.5  Seg length ending at pt. 14938 <= 0.1 at 0.097.  (removed)
     A       X, Y, Z:  29.01  35.36  2.5
2.5  Seg length ending at pt. 14959 <= 0.1 at 0.0954.  (removed)
     A       X, Y, Z:  28.42  33.65  0.72
2.5  Seg length ending at pt. 14971 <= 0.1 at 0.097.  (removed)
     A       X, Y, Z:  29.16  33.9  -0.57
2.4  Seg length ending at pt. 15003 >= 6.0 stdevs above mean at 1.2999.  (no action taken)
     B1      X, Y, Z:  18.07  52.21  -3.68
2.4  Seg length ending at pt. 15100 >= 6.0 stdevs above mean at 1.1695.  (no action taken)
     B1      X, Y, Z:  19.69  48.43  -0.14
2.5  Seg length ending at pt. 15328 <= 0.1 at 0.0995.  (removed)
     A       X, Y, Z:  16.03  28.0  10.44
2.5  Seg length ending at pt. 15381 <= 0.1 at 0.0922.  (removed)
     A       X, Y, Z:  16.01  26.26  11.31
2.5  Seg length ending at pt. 15465 <= 0.1 at 0.0866.  (removed)
     A       X, Y, Z:  18.07  23.44  18.35
2.5  Seg length ending at pt. 15631 <= 0.1 at 0.1.  (removed)
     A       X, Y, Z:  1.6  34.53  19.66
2.4  Seg length ending at pt. 15639 >= 6.0 stdevs above mean at 1.2809.  (no action taken)
     B1      X, Y, Z:  0.67  35.67  17.96
2.5  Seg length ending at pt. 15668 <= 0.1 at 0.0943.  (removed)
     A       X, Y, Z:  7.24  27.62  18.94
2.5  Seg length ending at pt. 15731 <= 0.1 at 0.099.  (removed)
     A       X, Y, Z:  8.97  28.07  20.82
2.5  Seg length ending at pt. 15780 <= 0.1 at 0.0995.  (removed)
     A       X, Y, Z:  9.18  31.78  25.16
2.5  Seg length ending at pt. 15810 <= 0.1 at 0.097.  (removed)
     A       X, Y, Z:  9.61  29.07  27.35
2.5  Seg length ending at pt. 15868 <= 0.1 at 0.0574.  (removed)
     A       X, Y, Z:  11.68  27.87  16.92
2.5  Seg length ending at pt. 16039 <= 0.1 at 0.099.  (removed)
     A       X, Y, Z:  12.8  35.65  11.81
2.5  Seg length ending at pt. 16059 <= 0.1 at 0.099.  (removed)
     A       X, Y, Z:  13.32  37.65  12.18
2.5  Seg length ending at pt. 16092 <= 0.1 at 0.1.  (removed)
     A       X, Y, Z:  12.84  28.98  17.71
2.5  Seg length ending at pt. 16289 <= 0.1 at 0.099.  (removed)
     A       X, Y, Z:  13.07  20.96  37.5
2.4  Seg length ending at pt. 16447 >= 6.0 stdevs above mean at 0.8315.  (no action taken)
     B1      X, Y, Z:  11.61  26.03  29.87
2.5  Seg length ending at pt. 16472 <= 0.1 at 0.0949.  (removed)
     A       X, Y, Z:  14.68  23.83  17.58
2.5  Seg length ending at pt. 16554 <= 0.1 at 0.09.  (removed)
     A       X, Y, Z:  15.5  45.65  1.11
2.5  Seg length ending at pt. 16564 <= 0.1 at 0.099.  (removed)
     A       X, Y, Z:  16.14  46.64  1.46
2.5  Seg length ending at pt. 16747 <= 0.1 at 0.099.  (removed)
     A       X, Y, Z:  18.14  54.68  13.09
2.5  Seg length ending at pt. 16819 <= 0.1 at 0.097.  (removed)
     A       X, Y, Z:  20.28  50.84  15.5
2.4  Seg length ending at pt. 16909 >= 6.0 stdevs above mean at 0.8501.  (no action taken)
     B1      X, Y, Z:  14.39  53.07  7.92
2.5  Seg length ending at pt. 16990 <= 0.1 at 0.0949.  (removed)
     A       X, Y, Z:  7.75  43.03  8.18
2.5  Seg length ending at pt. 17260 <= 0.1 at 0.0964.  (removed)
     A       X, Y, Z:  4.75  39.42  14.41
2.5  Seg length ending at pt. 17262 <= 0.1 at 0.0995.  (removed)
     A       X, Y, Z:  4.53  39.29  14.35
2.5  Seg length ending at pt. 17269 <= 0.1 at 0.0806.  (removed)
     A       X, Y, Z:  5.25  40.57  14.74
2.5  Seg length ending at pt. 17357 <= 0.1 at 0.07.  (removed)
     A       X, Y, Z:  13.43  42.25  10.83
2.4  Seg length ending at pt. 17364 >= 6.0 stdevs above mean at 1.9273.  (no action taken)
     B1      X, Y, Z:  13.5  42.25  10.84
2.5  Seg length ending at pt. 17565 <= 0.1 at 0.0943.  (removed)
     A       X, Y, Z:  22.42  54.89  0.39
2.5  Seg length ending at pt. 17628 <= 0.1 at 0.099.  (removed)
     A       X, Y, Z:  22.41  56.15  5.67
2.5  Seg length ending at pt. 17714 <= 0.1 at 0.0995.  (removed)
     A       X, Y, Z:  23.23  54.46  7.3
2.5  Seg length ending at pt. 17762 <= 0.1 at 0.0922.  (removed)
     A       X, Y, Z:  27.6  59.82  9.18
2.5  Seg length ending at pt. 17787 <= 0.1 at 0.0995.  (removed)
     A       X, Y, Z:  29.87  62.29  8.78
2.5  Seg length ending at pt. 17834 <= 0.1 at 0.0927.  (removed)
     A       X, Y, Z:  1.94  25.92  -0.69
2.7  Line 3741 of rad 0.312 is an included side branch.  (removed)
     A      X, Y, Z:  -5.05  211.34  -13.85
2.7  Line 14791 of rad 0.158 is an included side branch.  (removed)
     A      X, Y, Z:  56.88  55.99  -10.0
2.7  Line 17801 of rad 0.23 is an included side branch.  (removed)
     A      X, Y, Z:  11.42  49.85  -2.89
4.4  Line 387 of rad 0.735 links to 386 of rad 0.234.  (no action taken)
     B1      X, Y, Z:  13.06  51.89  -2.1
4.4  Line 1629 of rad 0.202 links to 1628 of rad 0.082.  (no action taken)
     B1      X, Y, Z:  -14.46  213.84  -17.03
4.4  Line 1643 of rad 0.154 links to 1642 of rad 0.048.  (no action taken)
     B1      X, Y, Z:  -13.75  213.34  -16.3
4.4  Line 2102 of rad 0.118 links to 2101 of rad 0.045.  (no action taken)
     B1      X, Y, Z:  36.42  213.16  1.36
4.4  Line 2222 of rad 0.541 links to 2221 of rad 0.225.  (no action taken)
     B1      X, Y, Z:  47.15  208.06  0.36
4.4  Line 3014 of rad 0.257 links to 3013 of rad 0.098.  (no action taken)
     B1      X, Y, Z:  58.32  215.74  2.08
4.4  Line 3034 of rad 0.241 links to 3033 of rad 1.25E-4.  (no action taken)
     B1      X, Y, Z:  61.1  215.62  4.19
4.4  Line 3100 of rad 0.156 links to 3099 of rad 0.078.  (no action taken)
     B1      X, Y, Z:  53.22  212.55  6.5
4.4  Line 3475 of rad 0.203 links to 3474 of rad 0.1.  (no action taken)
     B1      X, Y, Z:  56.28  214.34  8.33
4.4  Line 3726 of rad 0.869 links to 3725 of rad 0.163.  (no action taken)
     B1      X, Y, Z:  -5.37  211.43  -13.77
4.4  Line 3852 of rad 0.278 links to 3851 of rad 0.085.  (no action taken)
     B1      X, Y, Z:  12.22  172.4  2.2
4.4  Line 3895 of rad 1.032 links to 3894 of rad 0.307.  (no action taken)
     B1      X, Y, Z:  20.19  168.19  1.1
4.4  Line 3987 of rad 0.844 links to 3986 of rad 0.394.  (no action taken)
     B1      X, Y, Z:  32.75  162.68  7.44
4.4  Line 4809 of rad 0.122 links to 4808 of rad 0.055.  (no action taken)
     B1      X, Y, Z:  58.7  149.84  1.65
4.4  Line 5160 of rad 0.31 links to 5159 of rad 0.155.  (no action taken)
     B1      X, Y, Z:  39.78  166.77  16.8
4.4  Line 5186 of rad 0.363 links to 5185 of rad 0.163.  (no action taken)
     B1      X, Y, Z:  39.52  162.96  12.92
4.4  Line 5983 of rad 0.074 links to 5982 of rad 0.037.  (no action taken)
     B1      X, Y, Z:  27.21  54.15  2.77
4.4  Line 6108 of rad 0.203 links to 6107 of rad 0.089.  (no action taken)
     B1      X, Y, Z:  34.15  63.31  11.52
4.4  Line 6119 of rad 0.1 links to 6118 of rad 0.044.  (no action taken)
     B1      X, Y, Z:  33.96  64.18  10.91
4.4  Line 6125 of rad 0.085 links to 6124 of rad 0.042.  (no action taken)
     B1      X, Y, Z:  33.57  62.64  9.56
4.4  Line 6273 of rad 0.113 links to 6272 of rad 0.017.  (no action taken)
     B1      X, Y, Z:  33.0  56.6  8.85
4.4  Line 6343 of rad 0.246 links to 6342 of rad 0.113.  (no action taken)
     B1      X, Y, Z:  36.63  51.35  9.39
4.4  Line 6495 of rad 0.137 links to 6494 of rad 0.06.  (no action taken)
     B1      X, Y, Z:  36.4  54.53  7.75
4.4  Line 6508 of rad 0.133 links to 6507 of rad 0.042.  (no action taken)
     B1      X, Y, Z:  29.57  55.38  5.16
4.4  Line 6536 of rad 0.103 links to 6535 of rad 0.033.  (no action taken)
     B1      X, Y, Z:  28.42  57.96  4.58
4.4  Line 6644 of rad 0.089 links to 6643 of rad 0.04.  (no action taken)
     B1      X, Y, Z:  22.78  55.07  -3.02
4.4  Line 6947 of rad 0.107 links to 6946 of rad 0.049.  (no action taken)
     B1      X, Y, Z:  13.75  35.68  -39.38
4.4  Line 7428 of rad 0.183 links to 7427 of rad 0.09.  (no action taken)
     B1      X, Y, Z:  48.45  85.53  -37.79
4.4  Line 7508 of rad 0.121 links to 7507 of rad 0.057.  (no action taken)
     B1      X, Y, Z:  50.5  84.46  -41.14
4.4  Line 7866 of rad 0.068 links to 7865 of rad 1.25E-4.  (no action taken)
     B1      X, Y, Z:  20.1  74.23  -57.1
4.4  Line 8054 of rad 0.21 links to 8052 of rad 0.091.  (no action taken)
     B1      X, Y, Z:  14.84  30.35  -39.72
4.4  Line 8533 of rad 0.141 links to 8532 of rad 0.07.  (no action taken)
     B1      X, Y, Z:  54.1  52.86  -0.13
4.4  Line 8547 of rad 0.062 links to 8546 of rad 0.029.  (no action taken)
     B1      X, Y, Z:  53.02  52.21  0.81
4.4  Line 8641 of rad 0.124 links to 8640 of rad 0.059.  (no action taken)
     B1      X, Y, Z:  50.85  54.72  -0.52
4.4  Line 8663 of rad 0.095 links to 8662 of rad 0.044.  (no action taken)
     B1      X, Y, Z:  51.0  55.71  -0.93
4.4  Line 8692 of rad 0.161 links to 8691 of rad 0.063.  (no action taken)
     B1      X, Y, Z:  49.82  55.85  0.3
4.4  Line 8753 of rad 0.086 links to 8752 of rad 0.028.  (no action taken)
     B1      X, Y, Z:  47.38  62.39  -0.44
4.4  Line 8770 of rad 0.068 links to 8769 of rad 0.034.  (no action taken)
     B1      X, Y, Z:  42.18  67.95  2.39
4.4  Line 8828 of rad 0.1 links to 8827 of rad 0.038.  (no action taken)
     B1      X, Y, Z:  40.77  68.12  10.43
4.4  Line 9185 of rad 0.145 links to 9184 of rad 0.062.  (no action taken)
     B1      X, Y, Z:  59.21  88.81  3.27
4.4  Line 9221 of rad 0.122 links to 9219 of rad 0.058.  (no action taken)
     B1      X, Y, Z:  60.32  87.34  4.98
4.4  Line 9223 of rad 0.175 links to 9222 of rad 0.076.  (no action taken)
     B1      X, Y, Z:  60.5  87.32  5.33
4.4  Line 9475 of rad 0.098 links to 9474 of rad 0.049.  (no action taken)
     B1      X, Y, Z:  80.46  84.9  -2.18
4.4  Line 9500 of rad 0.175 links to 9499 of rad 0.066.  (no action taken)
     B1      X, Y, Z:  82.23  82.42  -3.04
4.4  Line 9563 of rad 0.102 links to 9562 of rad 0.038.  (no action taken)
     B1      X, Y, Z:  88.1  74.89  -2.91
4.4  Line 9637 of rad 0.101 links to 9636 of rad 0.05.  (no action taken)
     B1      X, Y, Z:  92.04  68.7  0.23
4.4  Line 9859 of rad 0.124 links to 9858 of rad 0.055.  (no action taken)
     B1      X, Y, Z:  87.78  79.7  -1.8
4.4  Line 9920 of rad 0.105 links to 9919 of rad 0.046.  (no action taken)
     B1      X, Y, Z:  78.68  83.23  -3.87
4.4  Line 10145 of rad 0.229 links to 10144 of rad 0.092.  (no action taken)
     B1      X, Y, Z:  90.98  89.76  -12.34
4.4  Line 10261 of rad 0.103 links to 10260 of rad 0.042.  (no action taken)
     B1      X, Y, Z:  96.54  91.84  -6.29
4.4  Line 10323 of rad 0.438 links to 10321 of rad 0.131.  (no action taken)
     B1      X, Y, Z:  100.4  92.03  -8.86
4.4  Line 10396 of rad 0.114 links to 10395 of rad 0.056.  (no action taken)
     B1      X, Y, Z:  96.84  88.65  -8.85
4.4  Line 10477 of rad 0.138 links to 10476 of rad 0.067.  (no action taken)
     B1      X, Y, Z:  92.0  100.18  -10.59
4.4  Line 10590 of rad 0.097 links to 10589 of rad 0.029.  (no action taken)
     B1      X, Y, Z:  91.62  106.87  -10.67
4.4  Line 10622 of rad 0.118 links to 10621 of rad 0.055.  (no action taken)
     B1      X, Y, Z:  91.96  108.57  -10.36
4.4  Line 10695 of rad 0.313 links to 10694 of rad 0.129.  (no action taken)
     B1      X, Y, Z:  86.56  90.73  -3.87
4.4  Line 10702 of rad 0.117 links to 10701 of rad 0.055.  (no action taken)
     B1      X, Y, Z:  87.46  91.07  -3.18
4.4  Line 10936 of rad 0.119 links to 10935 of rad 0.043.  (no action taken)
     B1      X, Y, Z:  66.81  78.31  7.5
4.4  Line 11225 of rad 0.116 links to 11224 of rad 0.053.  (no action taken)
     B1      X, Y, Z:  48.53  72.34  5.12
4.4  Line 11236 of rad 0.108 links to 11235 of rad 0.044.  (no action taken)
     B1      X, Y, Z:  48.89  73.23  4.78
4.4  Line 11259 of rad 0.542 links to 11258 of rad 0.246.  (no action taken)
     B1      X, Y, Z:  48.42  74.59  6.61
4.4  Line 11295 of rad 0.509 links to 11294 of rad 0.247.  (no action taken)
     B1      X, Y, Z:  51.22  78.79  7.3
4.4  Line 11345 of rad 0.062 links to 11344 of rad 0.03.  (no action taken)
     B1      X, Y, Z:  58.64  77.48  8.66
4.4  Line 11532 of rad 0.118 links to 11531 of rad 0.059.  (no action taken)
     B1      X, Y, Z:  71.73  62.47  12.05
4.4  Line 11541 of rad 0.168 links to 11539 of rad 0.049.  (no action taken)
     B1      X, Y, Z:  67.84  64.98  10.59
4.4  Line 11645 of rad 0.211 links to 11644 of rad 0.104.  (no action taken)
     B1      X, Y, Z:  62.61  70.56  14.64
4.4  Line 11795 of rad 0.061 links to 11794 of rad 0.028.  (no action taken)
     B1      X, Y, Z:  62.32  67.54  18.87
4.4  Line 11817 of rad 0.102 links to 11816 of rad 0.049.  (no action taken)
     B1      X, Y, Z:  63.57  66.23  17.23
4.4  Line 11841 of rad 0.21 links to 11840 of rad 0.103.  (no action taken)
     B1      X, Y, Z:  51.6  77.51  6.91
4.4  Line 11850 of rad 0.1 links to 11849 of rad 0.048.  (no action taken)
     B1      X, Y, Z:  52.88  77.2  6.9
4.4  Line 11868 of rad 0.163 links to 11867 of rad 0.056.  (no action taken)
     B1      X, Y, Z:  49.92  75.43  5.61
4.4  Line 11911 of rad 0.122 links to 11910 of rad 0.045.  (no action taken)
     B1      X, Y, Z:  40.71  69.54  -0.54
4.4  Line 11922 of rad 0.104 links to 11921 of rad 0.026.  (no action taken)
     B1      X, Y, Z:  39.71  69.79  -0.93
4.4  Line 12013 of rad 0.198 links to 12012 of rad 0.081.  (no action taken)
     B1      X, Y, Z:  44.0  80.7  -5.57
4.4  Line 12213 of rad 0.1 links to 12212 of rad 0.034.  (no action taken)
     B1      X, Y, Z:  51.64  56.5  -6.96
4.4  Line 12413 of rad 0.377 links to 12394 of rad 0.092.  (no action taken)
     B1      X, Y, Z:  64.01  58.75  -14.03
4.4  Line 12627 of rad 0.18 links to 12626 of rad 0.082.  (no action taken)
     B1      X, Y, Z:  68.15  53.5  -8.5
4.4  Line 12653 of rad 0.15 links to 12652 of rad 0.061.  (no action taken)
     B1      X, Y, Z:  68.01  54.25  -8.23
4.4  Line 12675 of rad 0.246 links to 12674 of rad 0.117.  (no action taken)
     B1      X, Y, Z:  70.01  58.15  -11.55
4.4  Line 13048 of rad 0.154 links to 13047 of rad 0.053.  (no action taken)
     B1      X, Y, Z:  73.29  66.85  -10.27
4.4  Line 13118 of rad 0.06 links to 13117 of rad 0.02.  (no action taken)
     B1      X, Y, Z:  72.65  56.52  -14.23
4.4  Line 13162 of rad 0.17 links to 13160 of rad 0.051.  (no action taken)
     B1      X, Y, Z:  75.31  56.74  -11.5
4.4  Line 13190 of rad 0.08 links to 13189 of rad 0.034.  (no action taken)
     B1      X, Y, Z:  76.1  56.64  -13.25
4.4  Line 13348 of rad 0.075 links to 13347 of rad 0.034.  (no action taken)
     B1      X, Y, Z:  71.93  55.28  -4.16
4.4  Line 13440 of rad 0.338 links to 13434 of rad 1.25E-4.  (no action taken)
     B1      X, Y, Z:  76.06  48.64  -5.19
4.4  Line 13447 of rad 0.338 links to 13442 of rad 1.25E-4.  (no action taken)
     B1      X, Y, Z:  76.14  48.6  -5.19
4.4  Line 14060 of rad 0.12 links to 14059 of rad 0.046.  (no action taken)
     B1      X, Y, Z:  86.53  64.81  -7.19
4.4  Line 14107 of rad 0.103 links to 14106 of rad 0.048.  (no action taken)
     B1      X, Y, Z:  88.04  70.31  -8.91
4.4  Line 14135 of rad 0.142 links to 14134 of rad 0.063.  (no action taken)
     B1      X, Y, Z:  90.28  68.71  -7.79
4.4  Line 14255 of rad 0.106 links to 14254 of rad 0.031.  (no action taken)
     B1      X, Y, Z:  92.26  66.43  -7.7
4.4  Line 14417 of rad 0.082 links to 14416 of rad 0.041.  (no action taken)
     B1      X, Y, Z:  98.84  78.93  -10.89
4.4  Line 14572 of rad 0.08 links to 14571 of rad 0.024.  (no action taken)
     B1      X, Y, Z:  57.86  53.17  -7.15
4.4  Line 14579 of rad 0.133 links to 14578 of rad 0.062.  (no action taken)
     B1      X, Y, Z:  58.89  52.4  -5.58
4.4  Line 14939 of rad 0.17 links to 14937 of rad 0.085.  (no action taken)
     B1      X, Y, Z:  28.92  35.31  2.47
4.4  Line 14960 of rad 0.185 links to 14958 of rad 0.087.  (no action taken)
     B1      X, Y, Z:  28.39  33.57  0.57
4.4  Line 14997 of rad 0.133 links to 14996 of rad 0.065.  (no action taken)
     B1      X, Y, Z:  31.91  59.06  -2.75
4.4  Line 15000 of rad 0.111 links to 14999 of rad 0.05.  (no action taken)
     B1      X, Y, Z:  31.89  59.59  -2.87
4.4  Line 15069 of rad 0.229 links to 15060 of rad 0.092.  (no action taken)
     B1      X, Y, Z:  22.83  47.65  0.17
4.4  Line 15085 of rad 0.114 links to 15084 of rad 0.044.  (no action taken)
     B1      X, Y, Z:  21.69  46.46  1.44
4.4  Line 15354 of rad 0.087 links to 15353 of rad 0.042.  (no action taken)
     B1      X, Y, Z:  15.0  30.44  10.5
4.4  Line 15368 of rad 0.113 links to 15367 of rad 0.054.  (no action taken)
     B1      X, Y, Z:  14.94  30.5  11.77
4.4  Line 15582 of rad 0.116 links to 15581 of rad 1.25E-4.  (no action taken)
     B1      X, Y, Z:  2.89  31.75  16.67
4.4  Line 15608 of rad 0.244 links to 15607 of rad 0.113.  (no action taken)
     B1      X, Y, Z:  1.37  33.71  17.51
4.4  Line 15623 of rad 0.069 links to 15622 of rad 0.027.  (no action taken)
     B1      X, Y, Z:  0.63  34.56  18.96
4.4  Line 15657 of rad 0.114 links to 15656 of rad 0.052.  (no action taken)
     B1      X, Y, Z:  7.51  27.48  16.87
4.4  Line 15732 of rad 0.358 links to 15730 of rad 0.177.  (no action taken)
     B1      X, Y, Z:  8.91  28.05  20.92
4.4  Line 15772 of rad 0.103 links to 15771 of rad 0.046.  (no action taken)
     B1      X, Y, Z:  9.89  30.75  25.73
4.4  Line 15796 of rad 0.079 links to 15795 of rad 0.039.  (no action taken)
     B1      X, Y, Z:  11.02  30.12  27.75
4.4  Line 15919 of rad 0.133 links to 15918 of rad 0.062.  (no action taken)
     B1      X, Y, Z:  9.08  32.24  10.9
4.4  Line 16002 of rad 0.142 links to 16001 of rad 0.068.  (no action taken)
     B1      X, Y, Z:  11.03  32.25  14.23
4.4  Line 16209 of rad 0.099 links to 16208 of rad 0.018.  (no action taken)
     B1      X, Y, Z:  12.51  25.17  31.03
4.4  Line 16216 of rad 0.092 links to 16215 of rad 0.042.  (no action taken)
     B1      X, Y, Z:  12.76  24.32  32.11
4.4  Line 16429 of rad 0.2 links to 16428 of rad 0.096.  (no action taken)
     B1      X, Y, Z:  20.55  24.07  41.7
4.4  Line 16471 of rad 0.113 links to 16470 of rad 0.049.  (no action taken)
     B1      X, Y, Z:  14.63  23.87  17.51
4.4  Line 16676 of rad 0.125 links to 16675 of rad 0.053.  (no action taken)
     B1      X, Y, Z:  13.4  54.4  7.66
4.4  Line 16683 of rad 0.125 links to 16682 of rad 0.055.  (no action taken)
     B1      X, Y, Z:  13.16  53.42  7.51
4.4  Line 16755 of rad 0.132 links to 16754 of rad 0.05.  (no action taken)
     B1      X, Y, Z:  18.82  56.32  12.41
4.4  Line 16843 of rad 0.12 links to 16842 of rad 0.051.  (no action taken)
     B1      X, Y, Z:  21.14  50.13  17.87
4.4  Line 16851 of rad 0.094 links to 16850 of rad 0.042.  (no action taken)
     B1      X, Y, Z:  22.26  50.02  18.57
4.4  Line 16858 of rad 0.101 links to 16857 of rad 0.049.  (no action taken)
     B1      X, Y, Z:  22.92  49.45  19.37
4.4  Line 16918 of rad 0.092 links to 16917 of rad 0.043.  (no action taken)
     B1      X, Y, Z:  14.58  54.31  7.73
4.4  Line 17009 of rad 0.11 links to 17008 of rad 0.049.  (no action taken)
     B1      X, Y, Z:  6.58  43.53  9.92
4.4  Line 17105 of rad 0.096 links to 17104 of rad 0.047.  (no action taken)
     B1      X, Y, Z:  5.49  39.74  12.94
4.4  Line 17248 of rad 0.076 links to 17247 of rad 0.031.  (no action taken)
     B1      X, Y, Z:  8.99  42.78  14.41
4.4  Line 17265 of rad 0.142 links to 17261 of rad 0.062.  (no action taken)
     B1      X, Y, Z:  4.4  39.1  14.42
4.4  Line 17553 of rad 0.162 links to 17552 of rad 0.066.  (no action taken)
     B1      X, Y, Z:  21.62  53.57  -0.46
4.4  Line 17702 of rad 0.074 links to 17701 of rad 0.029.  (no action taken)
     B1      X, Y, Z:  27.91  51.82  8.38
 
 


Number of type A irregularities = 162
Number of type B1 irregularities = 540
Number of type B2 irregularities = 0
Number of type C irregularities = 0
```
