## Supplementary material for "Automated Proofreading of Digitally Reconstructed Neural Morphology Enhances Accuracy, Scalability, and Standardization": Standardization and accuracy results: 720575940617496925.std

```
# Standardization file for /nmo_swc/Temp_LMeasure/720575940617496925.CNG.swc.swc created with StdSwc version 1.31 on 3/7/26.
# Edited SWC file saved as /nmo_swc/Temp_LMeasure/720575940617496925.CNG.swc.swc.CNG.swc.  See StdSwc1.31.doc for more information.
#
# code   irregularity_description. (action taken)
#     irregularity_type     coordinates
#
4.2  Radius of line 215 at 1.25E-4 <= 0.05.  (no action taken)
     B1      X, Y, Z:  -31.19  12.21  7.73
4.2  Radius of line 388 at 0.046 <= 0.05.  (no action taken)
     B1      X, Y, Z:  -48.92  34.35  -2.68
4.2  Radius of line 862 at 0.05 <= 0.05.  (no action taken)
     B1      X, Y, Z:  -23.96  69.2  -33.42
4.2  Radius of line 904 at 1.25E-4 <= 0.05.  (no action taken)
     B1      X, Y, Z:  -23.48  65.96  -33.92
4.2  Radius of line 944 at 1.25E-4 <= 0.05.  (no action taken)
     B1      X, Y, Z:  -24.01  69.09  -29.26
4.2  Radius of line 1143 at 0.034 <= 0.05.  (no action taken)
     B1      X, Y, Z:  3.08  61.74  -14.15
4.2  Radius of line 2020 at 0.045 <= 0.05.  (no action taken)
     B1      X, Y, Z:  29.8  190.41  -5.41
4.5  Radius of terminal line 2024 at 0.778 >= 5.0 stdevs above the mean.  (no action taken)
     B1      X, Y, Z:  30.12  190.02  -5.42
4.2  Radius of line 2133 at 1.25E-4 <= 0.05.  (no action taken)
     B1      X, Y, Z:  26.94  198.71  -7.51
4.2  Radius of line 2159 at 1.25E-4 <= 0.05.  (no action taken)
     B1      X, Y, Z:  21.33  200.62  1.14
4.2  Radius of line 2423 at 1.25E-4 <= 0.05.  (no action taken)
     B1      X, Y, Z:  29.78  225.81  8.77
4.5  Radius of terminal line 2523 at 0.514 >= 5.0 stdevs above the mean.  (no action taken)
     B1      X, Y, Z:  13.91  215.31  2.75
4.2  Radius of line 2525 at 0.027 <= 0.05.  (no action taken)
     B1      X, Y, Z:  15.91  214.41  0.34
4.2  Radius of line 2553 at 1.25E-4 <= 0.05.  (no action taken)
     B1      X, Y, Z:  21.78  205.31  6.38
4.2  Radius of line 2980 at 0.043 <= 0.05.  (no action taken)
     B1      X, Y, Z:  31.07  210.02  15.11
4.3  Radius of line 3008 at 1.016 >= 5.0 stdevs above the mean.  (no action taken)
     B1      X, Y, Z:  34.47  210.02  18.94
4.3  Radius of line 3009 at 1.07 >= 5.0 stdevs above the mean.  (no action taken)
     B1      X, Y, Z:  34.67  210.02  18.96
4.2  Radius of line 3054 at 1.25E-4 <= 0.05.  (no action taken)
     B1      X, Y, Z:  39.85  210.12  13.01
4.2  Radius of line 3099 at 1.25E-4 <= 0.05.  (no action taken)
     B1      X, Y, Z:  44.22  210.12  9.23
4.2  Radius of line 3118 at 0.017 <= 0.05.  (no action taken)
     B1      X, Y, Z:  39.4  209.91  13.49
4.3  Radius of line 3119 at 1.141 >= 5.0 stdevs above the mean.  (no action taken)
     B1      X, Y, Z:  34.45  210.21  19.1
4.3  Radius of line 3120 at 1.195 >= 5.0 stdevs above the mean.  (no action taken)
     B1      X, Y, Z:  34.29  210.31  19.17
4.3  Radius of line 3121 at 1.033 >= 5.0 stdevs above the mean.  (no action taken)
     B1      X, Y, Z:  34.79  210.21  19.16
4.2  Radius of line 3142 at 0.046 <= 0.05.  (no action taken)
     B1      X, Y, Z:  37.35  211.71  20.42
4.2  Radius of line 3143 at 0.038 <= 0.05.  (no action taken)
     B1      X, Y, Z:  37.38  211.71  20.33
4.2  Radius of line 3147 at 0.027 <= 0.05.  (no action taken)
     B1      X, Y, Z:  37.5  211.81  19.91
4.2  Radius of line 3229 at 1.25E-4 <= 0.05.  (no action taken)
     B1      X, Y, Z:  43.63  215.41  21.83
4.2  Radius of line 3352 at 1.25E-4 <= 0.05.  (no action taken)
     B1      X, Y, Z:  35.89  217.31  26.46
4.2  Radius of line 3353 at 0.05 <= 0.05.  (no action taken)
     B1      X, Y, Z:  37.1  211.21  21.64
4.2  Radius of line 3354 at 1.25E-4 <= 0.05.  (no action taken)
     B1      X, Y, Z:  37.14  211.21  21.75
4.2  Radius of line 3708 at 1.25E-4 <= 0.05.  (no action taken)
     B1      X, Y, Z:  34.07  211.31  19.05
4.2  Radius of line 3761 at 0.036 <= 0.05.  (no action taken)
     B1      X, Y, Z:  21.14  208.62  11.0
4.2  Radius of line 3764 at 0.043 <= 0.05.  (no action taken)
     B1      X, Y, Z:  21.51  208.41  10.76
4.2  Radius of line 3782 at 1.25E-4 <= 0.05.  (no action taken)
     B1      X, Y, Z:  19.85  201.41  0.69
4.2  Radius of line 3952 at 1.25E-4 <= 0.05.  (no action taken)
     B1      X, Y, Z:  20.82  209.02  -18.25
4.2  Radius of line 3954 at 1.25E-4 <= 0.05.  (no action taken)
     B1      X, Y, Z:  21.21  209.21  -17.82
4.2  Radius of line 3986 at 0.04 <= 0.05.  (no action taken)
     B1      X, Y, Z:  21.03  210.81  -12.24
4.2  Radius of line 4034 at 1.25E-4 <= 0.05.  (no action taken)
     B1      X, Y, Z:  21.08  213.71  -10.9
4.2  Radius of line 4050 at 1.25E-4 <= 0.05.  (no action taken)
     B1      X, Y, Z:  18.23  208.71  -15.89
4.2  Radius of line 4178 at 1.25E-4 <= 0.05.  (no action taken)
     B1      X, Y, Z:  18.03  205.31  -6.5
4.2  Radius of line 4258 at 0.031 <= 0.05.  (no action taken)
     B1      X, Y, Z:  24.78  213.52  -6.37
4.2  Radius of line 4264 at 1.25E-4 <= 0.05.  (no action taken)
     B1      X, Y, Z:  25.46  213.12  -6.7
4.2  Radius of line 4345 at 0.018 <= 0.05.  (no action taken)
     B1      X, Y, Z:  33.45  214.41  -5.54
4.2  Radius of line 4431 at 0.046 <= 0.05.  (no action taken)
     B1      X, Y, Z:  25.51  218.12  -9.86
4.2  Radius of line 4441 at 1.25E-4 <= 0.05.  (no action taken)
     B1      X, Y, Z:  26.01  216.71  -9.91
4.2  Radius of line 4444 at 1.25E-4 <= 0.05.  (no action taken)
     B1      X, Y, Z:  26.55  216.02  -9.55
4.2  Radius of line 4529 at 1.25E-4 <= 0.05.  (no action taken)
     B1      X, Y, Z:  25.07  206.02  -9.82
4.2  Radius of line 4565 at 0.04 <= 0.05.  (no action taken)
     B1      X, Y, Z:  16.44  198.52  -3.41
4.2  Radius of line 4719 at 0.037 <= 0.05.  (no action taken)
     B1      X, Y, Z:  27.35  201.81  3.22
4.2  Radius of line 5045 at 0.042 <= 0.05.  (no action taken)
     B1      X, Y, Z:  39.71  217.62  -4.32
4.2  Radius of line 5135 at 0.05 <= 0.05.  (no action taken)
     B1      X, Y, Z:  35.43  216.62  -11.16
4.2  Radius of line 5139 at 1.25E-4 <= 0.05.  (no action taken)
     B1      X, Y, Z:  35.86  216.31  -11.0
4.2  Radius of line 5172 at 0.05 <= 0.05.  (no action taken)
     B1      X, Y, Z:  43.85  215.31  -11.02
4.2  Radius of line 5176 at 1.25E-4 <= 0.05.  (no action taken)
     B1      X, Y, Z:  40.09  215.52  -5.55
4.2  Radius of line 5179 at 1.25E-4 <= 0.05.  (no action taken)
     B1      X, Y, Z:  42.5  215.41  -2.18
4.2  Radius of line 5305 at 0.041 <= 0.05.  (no action taken)
     B1      X, Y, Z:  38.25  202.31  -2.75
4.2  Radius of line 5380 at 0.018 <= 0.05.  (no action taken)
     B1      X, Y, Z:  42.9  213.81  8.78
4.2  Radius of line 5418 at 0.039 <= 0.05.  (no action taken)
     B1      X, Y, Z:  44.15  215.81  12.46
4.2  Radius of line 5627 at 1.25E-4 <= 0.05.  (no action taken)
     B1      X, Y, Z:  31.28  215.81  20.1
4.2  Radius of line 5740 at 1.25E-4 <= 0.05.  (no action taken)
     B1      X, Y, Z:  35.14  219.41  15.18
4.2  Radius of line 5753 at 1.25E-4 <= 0.05.  (no action taken)
     B1      X, Y, Z:  36.32  221.21  14.75
4.2  Radius of line 5868 at 0.042 <= 0.05.  (no action taken)
     B1      X, Y, Z:  47.27  208.52  -10.81
4.2  Radius of line 5907 at 0.048 <= 0.05.  (no action taken)
     B1      X, Y, Z:  46.14  215.21  -2.68
4.2  Radius of line 5910 at 1.25E-4 <= 0.05.  (no action taken)
     B1      X, Y, Z:  46.21  214.81  -2.95
4.2  Radius of line 6003 at 0.049 <= 0.05.  (no action taken)
     B1      X, Y, Z:  28.32  200.71  1.41
4.2  Radius of line 6030 at 0.049 <= 0.05.  (no action taken)
     B1      X, Y, Z:  26.05  197.71  -0.54
4.2  Radius of line 6035 at 1.25E-4 <= 0.05.  (no action taken)
     B1      X, Y, Z:  26.76  198.12  -0.67
4.2  Radius of line 6106 at 1.25E-4 <= 0.05.  (no action taken)
     B1      X, Y, Z:  34.31  199.31  -9.55
4.2  Radius of line 6139 at 1.25E-4 <= 0.05.  (no action taken)
     B1      X, Y, Z:  38.24  202.02  -13.03
4.2  Radius of line 6400 at 1.25E-4 <= 0.05.  (no action taken)
     B1      X, Y, Z:  37.35  215.02  -14.93
4.2  Radius of line 6435 at 0.048 <= 0.05.  (no action taken)
     B1      X, Y, Z:  41.38  215.81  -13.17
4.2  Radius of line 6457 at 0.042 <= 0.05.  (no action taken)
     B1      X, Y, Z:  45.71  208.21  -19.32
4.2  Radius of line 6459 at 0.05 <= 0.05.  (no action taken)
     B1      X, Y, Z:  39.68  202.71  -13.83
4.2  Radius of line 6462 at 0.035 <= 0.05.  (no action taken)
     B1      X, Y, Z:  37.53  201.62  -13.22
4.2  Radius of line 6573 at 0.042 <= 0.05.  (no action taken)
     B1      X, Y, Z:  41.39  204.91  -7.75
4.2  Radius of line 6623 at 0.04 <= 0.05.  (no action taken)
     B1      X, Y, Z:  37.28  197.31  -11.25
4.5  Radius of terminal line 6632 at 0.869 >= 5.0 stdevs above the mean.  (no action taken)
     B1      X, Y, Z:  30.03  190.41  -5.24
4.2  Radius of line 6901 at 1.25E-4 <= 0.05.  (no action taken)
     B1      X, Y, Z:  23.69  196.12  -24.42
4.2  Radius of line 7215 at 0.045 <= 0.05.  (no action taken)
     B1      X, Y, Z:  34.85  211.62  -17.82
4.2  Radius of line 7224 at 1.25E-4 <= 0.05.  (no action taken)
     B1      X, Y, Z:  34.64  212.52  -17.75
4.2  Radius of line 7237 at 1.25E-4 <= 0.05.  (no action taken)
     B1      X, Y, Z:  29.19  205.52  -21.71
4.2  Radius of line 7318 at 1.25E-4 <= 0.05.  (no action taken)
     B1      X, Y, Z:  24.71  206.81  -20.14
4.2  Radius of line 7335 at 1.25E-4 <= 0.05.  (no action taken)
     B1      X, Y, Z:  25.98  206.21  -19.83
4.2  Radius of line 7375 at 1.25E-4 <= 0.05.  (no action taken)
     B1      X, Y, Z:  26.85  209.02  -16.96
4.2  Radius of line 7394 at 1.25E-4 <= 0.05.  (no action taken)
     B1      X, Y, Z:  27.39  211.41  -18.44
4.2  Radius of line 7407 at 1.25E-4 <= 0.05.  (no action taken)
     B1      X, Y, Z:  25.23  211.62  -17.82
4.2  Radius of line 7516 at 0.047 <= 0.05.  (no action taken)
     B1      X, Y, Z:  24.62  199.52  -14.53
4.2  Radius of line 7533 at 0.037 <= 0.05.  (no action taken)
     B1      X, Y, Z:  24.87  194.52  -14.16
4.2  Radius of line 7570 at 1.25E-4 <= 0.05.  (no action taken)
     B1      X, Y, Z:  22.94  196.31  -19.62
4.2  Radius of line 7645 at 0.028 <= 0.05.  (no action taken)
     B1      X, Y, Z:  27.39  194.31  -28.0
4.2  Radius of line 7653 at 1.25E-4 <= 0.05.  (no action taken)
     B1      X, Y, Z:  26.39  194.21  -28.37
4.2  Radius of line 7687 at 0.049 <= 0.05.  (no action taken)
     B1      X, Y, Z:  20.14  188.02  -21.73
4.2  Radius of line 7749 at 1.25E-4 <= 0.05.  (no action taken)
     B1      X, Y, Z:  33.0  195.41  -27.78
4.2  Radius of line 7890 at 1.25E-4 <= 0.05.  (no action taken)
     B1      X, Y, Z:  38.59  197.52  -25.23
4.2  Radius of line 8089 at 1.25E-4 <= 0.05.  (no action taken)
     B1      X, Y, Z:  12.58  177.21  1.05
4.2  Radius of line 8343 at 0.047 <= 0.05.  (no action taken)
     B1      X, Y, Z:  21.66  162.91  -16.94
4.2  Radius of line 8500 at 1.25E-4 <= 0.05.  (no action taken)
     B1      X, Y, Z:  42.59  154.12  -20.92
4.2  Radius of line 8546 at 1.25E-4 <= 0.05.  (no action taken)
     B1      X, Y, Z:  37.34  149.91  -17.8
4.2  Radius of line 8549 at 1.25E-4 <= 0.05.  (no action taken)
     B1      X, Y, Z:  25.01  160.02  -19.05
4.2  Radius of line 8646 at 1.25E-4 <= 0.05.  (no action taken)
     B1      X, Y, Z:  31.46  148.81  -22.23
4.2  Radius of line 8666 at 0.033 <= 0.05.  (no action taken)
     B1      X, Y, Z:  33.89  149.12  -21.39
4.2  Radius of line 8816 at 1.25E-4 <= 0.05.  (no action taken)
     B1      X, Y, Z:  36.25  145.41  -23.05
4.2  Radius of line 8851 at 1.25E-4 <= 0.05.  (no action taken)
     B1      X, Y, Z:  34.39  148.12  -27.17
4.2  Radius of line 8871 at 1.25E-4 <= 0.05.  (no action taken)
     B1      X, Y, Z:  33.74  148.41  -21.46
4.2  Radius of line 8947 at 0.047 <= 0.05.  (no action taken)
     B1      X, Y, Z:  33.92  155.52  -30.32
4.2  Radius of line 9320 at 1.25E-4 <= 0.05.  (no action taken)
     B1      X, Y, Z:  16.19  187.31  -26.44
4.5  Radius of terminal line 9340 at 0.487 >= 5.0 stdevs above the mean.  (no action taken)
     B1      X, Y, Z:  15.81  185.62  -13.83
4.2  Radius of line 9349 at 0.034 <= 0.05.  (no action taken)
     B1      X, Y, Z:  12.05  186.31  -14.58
4.2  Radius of line 9352 at 0.04 <= 0.05.  (no action taken)
     B1      X, Y, Z:  12.17  186.41  -14.22
4.2  Radius of line 9455 at 1.25E-4 <= 0.05.  (no action taken)
     B1      X, Y, Z:  7.23  193.62  -20.35
4.2  Radius of line 9559 at 0.047 <= 0.05.  (no action taken)
     B1      X, Y, Z:  15.25  193.62  -26.19
4.2  Radius of line 9617 at 1.25E-4 <= 0.05.  (no action taken)
     B1      X, Y, Z:  15.89  202.71  -21.44
4.2  Radius of line 9704 at 0.039 <= 0.05.  (no action taken)
     B1      X, Y, Z:  11.18  194.71  -15.74
4.2  Radius of line 10026 at 1.25E-4 <= 0.05.  (no action taken)
     B1      X, Y, Z:  24.19  167.41  -38.81
4.2  Radius of line 10095 at 0.041 <= 0.05.  (no action taken)
     B1      X, Y, Z:  20.44  171.21  -36.89
4.5  Radius of terminal line 10183 at 0.562 >= 5.0 stdevs above the mean.  (no action taken)
     B1      X, Y, Z:  33.86  179.81  -33.64
4.2  Radius of line 10256 at 1.25E-4 <= 0.05.  (no action taken)
     B1      X, Y, Z:  2.18  68.65  -12.09
4.2  Radius of line 10291 at 0.039 <= 0.05.  (no action taken)
     B1      X, Y, Z:  4.57  67.54  -10.96
4.2  Radius of line 10293 at 1.25E-4 <= 0.05.  (no action taken)
     B1      X, Y, Z:  1.28  69.1  -12.42
4.2  Radius of line 10447 at 0.046 <= 0.05.  (no action taken)
     B1      X, Y, Z:  -11.41  71.31  -4.58
4.2  Radius of line 10457 at 1.25E-4 <= 0.05.  (no action taken)
     B1      X, Y, Z:  -10.39  71.06  -8.23
4.2  Radius of line 10596 at 1.25E-4 <= 0.05.  (no action taken)
     B1      X, Y, Z:  -5.48  76.98  -6.91
4.2  Radius of line 10598 at 1.25E-4 <= 0.05.  (no action taken)
     B1      X, Y, Z:  -5.59  78.04  -5.98
4.2  Radius of line 10603 at 0.017 <= 0.05.  (no action taken)
     B1      X, Y, Z:  -5.94  78.81  -4.82
4.2  Radius of line 10805 at 1.25E-4 <= 0.05.  (no action taken)
     B1      X, Y, Z:  -5.04  87.09  9.09
4.2  Radius of line 10910 at 1.25E-4 <= 0.05.  (no action taken)
     B1      X, Y, Z:  7.66  87.06  21.23
4.2  Radius of line 11043 at 1.25E-4 <= 0.05.  (no action taken)
     B1      X, Y, Z:  -7.82  81.25  -3.66
4.2  Radius of line 11055 at 1.25E-4 <= 0.05.  (no action taken)
     B1      X, Y, Z:  -4.94  74.18  -6.58
4.2  Radius of line 11078 at 0.033 <= 0.05.  (no action taken)
     B1      X, Y, Z:  -6.29  73.67  -3.91
4.2  Radius of line 11095 at 1.25E-4 <= 0.05.  (no action taken)
     B1      X, Y, Z:  -2.64  76.25  -7.59
4.2  Radius of line 11191 at 0.039 <= 0.05.  (no action taken)
     B1      X, Y, Z:  3.49  74.43  -0.75
4.2  Radius of line 11245 at 0.027 <= 0.05.  (no action taken)
     B1      X, Y, Z:  -1.54  78.14  -3.31
4.2  Radius of line 11295 at 0.03 <= 0.05.  (no action taken)
     B1      X, Y, Z:  -2.35  86.84  1.37
4.2  Radius of line 11296 at 0.042 <= 0.05.  (no action taken)
     B1      X, Y, Z:  -2.43  86.84  1.43
4.2  Radius of line 11358 at 0.027 <= 0.05.  (no action taken)
     B1      X, Y, Z:  -4.33  95.0  3.91
4.2  Radius of line 11425 at 0.041 <= 0.05.  (no action taken)
     B1      X, Y, Z:  -6.48  101.84  5.0
4.2  Radius of line 11432 at 1.25E-4 <= 0.05.  (no action taken)
     B1      X, Y, Z:  -7.29  103.73  6.76
4.2  Radius of line 11433 at 0.037 <= 0.05.  (no action taken)
     B1      X, Y, Z:  -7.4  103.73  6.79
4.2  Radius of line 11544 at 1.25E-4 <= 0.05.  (no action taken)
     B1      X, Y, Z:  -4.25  114.93  8.89
4.2  Radius of line 11969 at 0.05 <= 0.05.  (no action taken)
     B1      X, Y, Z:  -27.82  157.34  16.75
4.2  Radius of line 11982 at 0.029 <= 0.05.  (no action taken)
     B1      X, Y, Z:  -26.83  155.84  12.98
4.2  Radius of line 11993 at 1.25E-4 <= 0.05.  (no action taken)
     B1      X, Y, Z:  -18.92  150.74  18.92
4.2  Radius of line 12053 at 0.048 <= 0.05.  (no action taken)
     B1      X, Y, Z:  -11.03  129.34  22.28
4.2  Radius of line 12078 at 1.25E-4 <= 0.05.  (no action taken)
     B1      X, Y, Z:  -11.74  130.53  22.78
4.2  Radius of line 12106 at 1.25E-4 <= 0.05.  (no action taken)
     B1      X, Y, Z:  -7.76  121.54  16.14
4.2  Radius of line 12111 at 1.25E-4 <= 0.05.  (no action taken)
     B1      X, Y, Z:  -3.52  112.54  7.94
4.2  Radius of line 12115 at 1.25E-4 <= 0.05.  (no action taken)
     B1      X, Y, Z:  -5.61  102.84  6.7
4.2  Radius of line 12285 at 1.25E-4 <= 0.05.  (no action taken)
     B1      X, Y, Z:  -11.41  92.89  2.45
4.2  Radius of line 12295 at 0.034 <= 0.05.  (no action taken)
     B1      X, Y, Z:  -13.52  91.59  2.62
4.2  Radius of line 12305 at 0.045 <= 0.05.  (no action taken)
     B1      X, Y, Z:  -14.42  93.6  3.0
4.2  Radius of line 12312 at 1.25E-4 <= 0.05.  (no action taken)
     B1      X, Y, Z:  -10.31  93.06  1.12
4.2  Radius of line 12315 at 0.047 <= 0.05.  (no action taken)
     B1      X, Y, Z:  -8.69  95.06  1.44
4.2  Radius of line 12471 at 1.25E-4 <= 0.05.  (no action taken)
     B1      X, Y, Z:  -15.92  100.93  1.84
4.2  Radius of line 12498 at 0.037 <= 0.05.  (no action taken)
     B1      X, Y, Z:  -16.26  102.73  1.34
4.2  Radius of line 12578 at 0.043 <= 0.05.  (no action taken)
     B1      X, Y, Z:  -21.25  94.76  1.25
4.2  Radius of line 12597 at 1.25E-4 <= 0.05.  (no action taken)
     B1      X, Y, Z:  -19.71  92.7  1.62
4.2  Radius of line 12599 at 1.25E-4 <= 0.05.  (no action taken)
     B1      X, Y, Z:  -19.64  94.26  1.65
4.2  Radius of line 12602 at 0.04 <= 0.05.  (no action taken)
     B1      X, Y, Z:  -22.55  100.1  -1.17
4.2  Radius of line 12671 at 0.046 <= 0.05.  (no action taken)
     B1      X, Y, Z:  -27.1  104.84  -6.2
4.2  Radius of line 12772 at 1.25E-4 <= 0.05.  (no action taken)
     B1      X, Y, Z:  -32.56  112.04  -5.08
4.2  Radius of line 12794 at 0.034 <= 0.05.  (no action taken)
     B1      X, Y, Z:  -20.71  100.73  -2.2
4.2  Radius of line 12985 at 0.043 <= 0.05.  (no action taken)
     B1      X, Y, Z:  -6.75  117.04  -1.42
4.2  Radius of line 13052 at 1.25E-4 <= 0.05.  (no action taken)
     B1      X, Y, Z:  -16.21  110.23  -3.91
4.2  Radius of line 13061 at 0.033 <= 0.05.  (no action taken)
     B1      X, Y, Z:  -4.59  86.18  0.07
4.2  Radius of line 13070 at 0.049 <= 0.05.  (no action taken)
     B1      X, Y, Z:  -5.54  87.0  0.2
4.2  Radius of line 13073 at 0.047 <= 0.05.  (no action taken)
     B1      X, Y, Z:  -1.33  81.31  -2.83
4.2  Radius of line 13074 at 1.25E-4 <= 0.05.  (no action taken)
     B1      X, Y, Z:  -1.16  81.2  -2.95
4.2  Radius of line 13083 at 1.25E-4 <= 0.05.  (no action taken)
     B1      X, Y, Z:  -1.85  75.31  -6.78
4.2  Radius of line 13086 at 0.035 <= 0.05.  (no action taken)
     B1      X, Y, Z:  -2.97  72.45  -9.9
4.2  Radius of line 13154 at 1.25E-4 <= 0.05.  (no action taken)
     B1      X, Y, Z:  0.04  70.06  -6.83
4.2  Radius of line 13160 at 1.25E-4 <= 0.05.  (no action taken)
     B1      X, Y, Z:  1.57  66.7  -10.08
4.2  Radius of line 13181 at 1.25E-4 <= 0.05.  (no action taken)
     B1      X, Y, Z:  3.04  60.82  -15.51
4.2  Radius of line 13280 at 1.25E-4 <= 0.05.  (no action taken)
     B1      X, Y, Z:  15.5  58.03  -16.28
4.2  Radius of line 13490 at 0.044 <= 0.05.  (no action taken)
     B1      X, Y, Z:  30.62  39.47  -20.98
4.2  Radius of line 13570 at 1.25E-4 <= 0.05.  (no action taken)
     B1      X, Y, Z:  28.94  40.9  -23.12
4.2  Radius of line 13716 at 0.037 <= 0.05.  (no action taken)
     B1      X, Y, Z:  43.24  42.97  -17.33
4.2  Radius of line 13900 at 0.049 <= 0.05.  (no action taken)
     B1      X, Y, Z:  48.67  22.85  -14.75
4.2  Radius of line 13901 at 1.25E-4 <= 0.05.  (no action taken)
     B1      X, Y, Z:  48.75  22.76  -14.71
4.2  Radius of line 13967 at 1.25E-4 <= 0.05.  (no action taken)
     B1      X, Y, Z:  52.43  16.57  -13.11
4.2  Radius of line 13985 at 1.25E-4 <= 0.05.  (no action taken)
     B1      X, Y, Z:  53.03  15.75  -10.97
4.2  Radius of line 14078 at 1.25E-4 <= 0.05.  (no action taken)
     B1      X, Y, Z:  57.5  8.23  -8.36
4.2  Radius of line 14156 at 0.045 <= 0.05.  (no action taken)
     B1      X, Y, Z:  52.67  8.3  -11.71
4.2  Radius of line 14188 at 1.25E-4 <= 0.05.  (no action taken)
     B1      X, Y, Z:  52.78  19.92  -14.16
4.2  Radius of line 14246 at 0.042 <= 0.05.  (no action taken)
     B1      X, Y, Z:  49.32  25.62  -16.91
4.2  Radius of line 14303 at 0.042 <= 0.05.  (no action taken)
     B1      X, Y, Z:  56.88  19.41  -18.14
4.2  Radius of line 14307 at 1.25E-4 <= 0.05.  (no action taken)
     B1      X, Y, Z:  56.82  18.87  -18.42
4.2  Radius of line 14347 at 1.25E-4 <= 0.05.  (no action taken)
     B1      X, Y, Z:  50.71  16.6  -19.82
4.2  Radius of line 14354 at 0.04 <= 0.05.  (no action taken)
     B1      X, Y, Z:  55.6  19.96  -16.66
4.2  Radius of line 14373 at 0.036 <= 0.05.  (no action taken)
     B1      X, Y, Z:  55.68  22.64  -18.57
4.2  Radius of line 14380 at 1.25E-4 <= 0.05.  (no action taken)
     B1      X, Y, Z:  55.75  22.03  -18.17
4.2  Radius of line 14460 at 0.028 <= 0.05.  (no action taken)
     B1      X, Y, Z:  61.96  22.42  -12.47
4.2  Radius of line 14665 at 1.25E-4 <= 0.05.  (no action taken)
     B1      X, Y, Z:  62.7  12.8  -6.59
4.2  Radius of line 14671 at 1.25E-4 <= 0.05.  (no action taken)
     B1      X, Y, Z:  59.43  16.26  -7.76
4.2  Radius of line 14787 at 1.25E-4 <= 0.05.  (no action taken)
     B1      X, Y, Z:  61.39  31.28  -12.97
4.2  Radius of line 14793 at 0.043 <= 0.05.  (no action taken)
     B1      X, Y, Z:  61.46  30.53  -13.58
4.2  Radius of line 15176 at 0.04 <= 0.05.  (no action taken)
     B1      X, Y, Z:  86.64  34.14  -1.81
4.2  Radius of line 15194 at 1.25E-4 <= 0.05.  (no action taken)
     B1      X, Y, Z:  83.98  34.99  -3.41
4.2  Radius of line 15216 at 1.25E-4 <= 0.05.  (no action taken)
     B1      X, Y, Z:  81.48  34.7  -3.79
4.2  Radius of line 15226 at 0.036 <= 0.05.  (no action taken)
     B1      X, Y, Z:  85.37  34.07  -4.11
4.2  Radius of line 15394 at 0.043 <= 0.05.  (no action taken)
     B1      X, Y, Z:  92.98  35.21  3.77
4.2  Radius of line 15403 at 1.25E-4 <= 0.05.  (no action taken)
     B1      X, Y, Z:  94.07  34.29  3.49
4.2  Radius of line 15409 at 1.25E-4 <= 0.05.  (no action taken)
     B1      X, Y, Z:  90.78  35.74  5.44
4.2  Radius of line 15509 at 0.035 <= 0.05.  (no action taken)
     B1      X, Y, Z:  104.2  32.72  -4.91
4.2  Radius of line 15655 at 0.049 <= 0.05.  (no action taken)
     B1      X, Y, Z:  111.51  39.5  2.2
4.2  Radius of line 15720 at 0.036 <= 0.05.  (no action taken)
     B1      X, Y, Z:  110.31  40.02  7.45
4.2  Radius of line 15725 at 0.041 <= 0.05.  (no action taken)
     B1      X, Y, Z:  106.9  34.34  -5.8
4.2  Radius of line 15742 at 0.042 <= 0.05.  (no action taken)
     B1      X, Y, Z:  108.9  32.97  -7.58
4.2  Radius of line 15743 at 0.028 <= 0.05.  (no action taken)
     B1      X, Y, Z:  106.31  34.84  -5.24
4.2  Radius of line 15828 at 1.25E-4 <= 0.05.  (no action taken)
     B1      X, Y, Z:  107.01  35.49  6.69
4.2  Radius of line 16087 at 1.25E-4 <= 0.05.  (no action taken)
     B1      X, Y, Z:  137.71  33.85  16.26
4.2  Radius of line 16091 at 0.044 <= 0.05.  (no action taken)
     B1      X, Y, Z:  130.0  33.57  17.28
4.2  Radius of line 16097 at 0.033 <= 0.05.  (no action taken)
     B1      X, Y, Z:  119.81  32.39  17.19
4.2  Radius of line 16131 at 0.05 <= 0.05.  (no action taken)
     B1      X, Y, Z:  108.7  35.85  4.75
4.2  Radius of line 16148 at 1.25E-4 <= 0.05.  (no action taken)
     B1      X, Y, Z:  104.01  34.15  3.85
4.2  Radius of line 16150 at 0.028 <= 0.05.  (no action taken)
     B1      X, Y, Z:  105.1  34.89  4.08
4.2  Radius of line 16174 at 1.25E-4 <= 0.05.  (no action taken)
     B1      X, Y, Z:  93.76  35.32  3.29
4.2  Radius of line 16176 at 0.05 <= 0.05.  (no action taken)
     B1      X, Y, Z:  88.9  32.46  0.9
4.2  Radius of line 16197 at 0.026 <= 0.05.  (no action taken)
     B1      X, Y, Z:  82.76  29.05  -1.88
4.2  Radius of line 16201 at 1.25E-4 <= 0.05.  (no action taken)
     B1      X, Y, Z:  82.4  29.25  -1.88
4.2  Radius of line 16292 at 1.25E-4 <= 0.05.  (no action taken)
     B1      X, Y, Z:  79.59  22.78  -3.08
4.2  Radius of line 16312 at 1.25E-4 <= 0.05.  (no action taken)
     B1      X, Y, Z:  85.21  26.96  -2.58
4.2  Radius of line 16314 at 0.044 <= 0.05.  (no action taken)
     B1      X, Y, Z:  84.93  27.01  -2.93
4.2  Radius of line 16315 at 0.039 <= 0.05.  (no action taken)
     B1      X, Y, Z:  84.9  26.94  -3.04
4.2  Radius of line 16324 at 1.25E-4 <= 0.05.  (no action taken)
     B1      X, Y, Z:  85.7  26.58  -3.5
4.2  Radius of line 16333 at 1.25E-4 <= 0.05.  (no action taken)
     B1      X, Y, Z:  82.82  29.01  -0.72
4.2  Radius of line 16440 at 1.25E-4 <= 0.05.  (no action taken)
     B1      X, Y, Z:  79.71  33.11  -6.29
4.2  Radius of line 16631 at 0.05 <= 0.05.  (no action taken)
     B1      X, Y, Z:  89.73  23.35  -10.68
4.2  Radius of line 16633 at 1.25E-4 <= 0.05.  (no action taken)
     B1      X, Y, Z:  91.32  21.78  -11.56
4.2  Radius of line 16692 at 0.039 <= 0.05.  (no action taken)
     B1      X, Y, Z:  88.06  18.75  -6.41
4.2  Radius of line 16802 at 0.041 <= 0.05.  (no action taken)
     B1      X, Y, Z:  87.21  14.46  -7.17
4.2  Radius of line 16803 at 0.03 <= 0.05.  (no action taken)
     B1      X, Y, Z:  86.64  14.66  -6.95
4.2  Radius of line 16819 at 0.049 <= 0.05.  (no action taken)
     B1      X, Y, Z:  86.03  29.14  -4.25
4.2  Radius of line 16870 at 0.049 <= 0.05.  (no action taken)
     B1      X, Y, Z:  77.4  25.8  -10.35
4.2  Radius of line 16904 at 1.25E-4 <= 0.05.  (no action taken)
     B1      X, Y, Z:  69.15  28.44  -10.92
4.2  Radius of line 17005 at 1.25E-4 <= 0.05.  (no action taken)
     B1      X, Y, Z:  52.46  32.22  -14.8
4.2  Radius of line 17023 at 1.25E-4 <= 0.05.  (no action taken)
     B1      X, Y, Z:  56.7  35.03  -14.27
4.2  Radius of line 17055 at 1.25E-4 <= 0.05.  (no action taken)
     B1      X, Y, Z:  53.35  35.42  -15.03
4.2  Radius of line 17086 at 1.25E-4 <= 0.05.  (no action taken)
     B1      X, Y, Z:  60.28  32.85  -15.75
4.2  Radius of line 17093 at 1.25E-4 <= 0.05.  (no action taken)
     B1      X, Y, Z:  59.14  32.68  -16.44
4.2  Radius of line 17207 at 1.25E-4 <= 0.05.  (no action taken)
     B1      X, Y, Z:  50.03  32.95  -12.41
4.2  Radius of line 17228 at 0.044 <= 0.05.  (no action taken)
     B1      X, Y, Z:  51.5  35.14  -13.03
4.2  Radius of line 17233 at 0.045 <= 0.05.  (no action taken)
     B1      X, Y, Z:  51.25  35.67  -12.89
4.2  Radius of line 17250 at 0.049 <= 0.05.  (no action taken)
     B1      X, Y, Z:  49.31  29.42  -10.73
4.2  Radius of line 17347 at 0.049 <= 0.05.  (no action taken)
     B1      X, Y, Z:  42.5  18.76  -10.02
4.2  Radius of line 17387 at 0.04 <= 0.05.  (no action taken)
     B1      X, Y, Z:  41.56  16.92  -8.5
4.2  Radius of line 17502 at 1.25E-4 <= 0.05.  (no action taken)
     B1      X, Y, Z:  45.1  17.46  0.29
4.2  Radius of line 17512 at 1.25E-4 <= 0.05.  (no action taken)
     B1      X, Y, Z:  46.07  17.26  1.33
4.2  Radius of line 17614 at 1.25E-4 <= 0.05.  (no action taken)
     B1      X, Y, Z:  39.49  20.58  -17.19
4.2  Radius of line 17626 at 0.04 <= 0.05.  (no action taken)
     B1      X, Y, Z:  40.2  17.21  -17.41
4.2  Radius of line 17710 at 0.04 <= 0.05.  (no action taken)
     B1      X, Y, Z:  32.21  14.32  -12.51
4.2  Radius of line 17767 at 0.047 <= 0.05.  (no action taken)
     B1      X, Y, Z:  33.57  12.94  -13.86
4.2  Radius of line 17771 at 0.045 <= 0.05.  (no action taken)
     B1      X, Y, Z:  30.71  15.96  -12.9
4.2  Radius of line 17774 at 0.042 <= 0.05.  (no action taken)
     B1      X, Y, Z:  42.39  18.67  -16.78
4.2  Radius of line 17788 at 0.045 <= 0.05.  (no action taken)
     B1      X, Y, Z:  41.53  17.17  -14.88
4.2  Radius of line 17911 at 0.046 <= 0.05.  (no action taken)
     B1      X, Y, Z:  43.03  2.68  -6.76
4.2  Radius of line 18012 at 0.043 <= 0.05.  (no action taken)
     B1      X, Y, Z:  46.7  -2.18  -5.84
4.2  Radius of line 18013 at 0.05 <= 0.05.  (no action taken)
     B1      X, Y, Z:  46.6  -2.16  -5.79
4.2  Radius of line 18014 at 0.033 <= 0.05.  (no action taken)
     B1      X, Y, Z:  46.6  -2.18  -5.67
4.2  Radius of line 18050 at 0.041 <= 0.05.  (no action taken)
     B1      X, Y, Z:  42.5  4.2  -5.95
4.2  Radius of line 18153 at 0.024 <= 0.05.  (no action taken)
     B1      X, Y, Z:  33.39  9.51  4.82
4.2  Radius of line 18201 at 0.045 <= 0.05.  (no action taken)
     B1      X, Y, Z:  29.3  9.81  8.05
4.2  Radius of line 18210 at 0.041 <= 0.05.  (no action taken)
     B1      X, Y, Z:  29.19  9.76  9.83
4.2  Radius of line 18216 at 1.25E-4 <= 0.05.  (no action taken)
     B1      X, Y, Z:  29.26  8.5  9.96
4.2  Radius of line 18306 at 0.039 <= 0.05.  (no action taken)
     B1      X, Y, Z:  39.89  8.23  2.87
4.2  Radius of line 18369 at 0.048 <= 0.05.  (no action taken)
     B1      X, Y, Z:  39.28  12.33  -2.64
4.2  Radius of line 18438 at 0.037 <= 0.05.  (no action taken)
     B1      X, Y, Z:  34.82  4.36  -3.81
4.2  Radius of line 18548 at 0.042 <= 0.05.  (no action taken)
     B1      X, Y, Z:  37.03  0.96  6.28
4.2  Radius of line 18612 at 0.041 <= 0.05.  (no action taken)
     B1      X, Y, Z:  38.03  -2.06  8.24
4.2  Radius of line 18663 at 0.028 <= 0.05.  (no action taken)
     B1      X, Y, Z:  29.6  -1.62  10.67
4.2  Radius of line 18666 at 0.05 <= 0.05.  (no action taken)
     B1      X, Y, Z:  31.53  -2.18  9.61
4.2  Radius of line 18741 at 0.044 <= 0.05.  (no action taken)
     B1      X, Y, Z:  29.33  0.81  10.07
4.2  Radius of line 18746 at 0.018 <= 0.05.  (no action taken)
     B1      X, Y, Z:  34.14  1.43  8.93
4.2  Radius of line 18785 at 0.042 <= 0.05.  (no action taken)
     B1      X, Y, Z:  42.61  7.15  7.23
4.2  Radius of line 18800 at 0.039 <= 0.05.  (no action taken)
     B1      X, Y, Z:  37.67  6.58  7.75
4.2  Radius of line 18805 at 1.25E-4 <= 0.05.  (no action taken)
     B1      X, Y, Z:  37.42  6.75  8.22
4.2  Radius of line 18912 at 1.25E-4 <= 0.05.  (no action taken)
     B1      X, Y, Z:  29.01  -1.0  -10.41
4.2  Radius of line 18944 at 0.05 <= 0.05.  (no action taken)
     B1      X, Y, Z:  27.78  0.16  -7.23
4.2  Radius of line 18951 at 1.25E-4 <= 0.05.  (no action taken)
     B1      X, Y, Z:  27.82  1.65  -7.11
4.2  Radius of line 19000 at 0.05 <= 0.05.  (no action taken)
     B1      X, Y, Z:  36.1  -0.34  -12.46
4.2  Radius of line 19016 at 1.25E-4 <= 0.05.  (no action taken)
     B1      X, Y, Z:  36.28  4.98  -11.05
4.2  Radius of line 19121 at 0.041 <= 0.05.  (no action taken)
     B1      X, Y, Z:  43.53  8.28  -7.61
4.2  Radius of line 19143 at 1.25E-4 <= 0.05.  (no action taken)
     B1      X, Y, Z:  38.49  4.91  -7.86
4.2  Radius of line 19177 at 1.25E-4 <= 0.05.  (no action taken)
     B1      X, Y, Z:  38.2  3.66  -10.19
4.2  Radius of line 19199 at 1.25E-4 <= 0.05.  (no action taken)
     B1      X, Y, Z:  42.25  13.64  -12.25
4.2  Radius of line 19229 at 0.05 <= 0.05.  (no action taken)
     B1      X, Y, Z:  38.67  23.44  -16.5
4.2  Radius of line 19278 at 0.043 <= 0.05.  (no action taken)
     B1      X, Y, Z:  37.53  34.43  -13.92
4.2  Radius of line 19280 at 1.25E-4 <= 0.05.  (no action taken)
     B1      X, Y, Z:  32.79  43.22  -12.5
4.2  Radius of line 19317 at 0.021 <= 0.05.  (no action taken)
     B1      X, Y, Z:  15.76  52.2  -14.91
4.2  Radius of line 19446 at 0.047 <= 0.05.  (no action taken)
     B1      X, Y, Z:  6.65  57.88  -10.59
4.2  Radius of line 19456 at 0.023 <= 0.05.  (no action taken)
     B1      X, Y, Z:  6.88  57.7  -10.92
4.2  Radius of line 19477 at 1.25E-4 <= 0.05.  (no action taken)
     B1      X, Y, Z:  9.24  58.5  -16.92
4.2  Radius of line 19509 at 1.25E-4 <= 0.05.  (no action taken)
     B1      X, Y, Z:  -0.67  59.64  -17.76
4.2  Radius of line 19648 at 0.044 <= 0.05.  (no action taken)
     B1      X, Y, Z:  -17.26  60.75  -6.83
4.2  Radius of line 19662 at 0.045 <= 0.05.  (no action taken)
     B1      X, Y, Z:  -17.42  61.67  -5.54
4.2  Radius of line 19789 at 1.25E-4 <= 0.05.  (no action taken)
     B1      X, Y, Z:  -10.94  63.54  -1.37
4.2  Radius of line 19849 at 1.25E-4 <= 0.05.  (no action taken)
     B1      X, Y, Z:  -16.44  63.32  -4.46
4.2  Radius of line 19866 at 1.25E-4 <= 0.05.  (no action taken)
     B1      X, Y, Z:  -15.5  55.46  -4.94
4.2  Radius of line 20078 at 0.028 <= 0.05.  (no action taken)
     B1      X, Y, Z:  -8.25  50.35  -11.89
4.2  Radius of line 20081 at 1.25E-4 <= 0.05.  (no action taken)
     B1      X, Y, Z:  -8.38  50.89  -11.48
4.2  Radius of line 20106 at 1.25E-4 <= 0.05.  (no action taken)
     B1      X, Y, Z:  -6.91  49.67  -14.48
4.2  Radius of line 20110 at 1.25E-4 <= 0.05.  (no action taken)
     B1      X, Y, Z:  -6.99  48.67  -14.11
4.2  Radius of line 20128 at 1.25E-4 <= 0.05.  (no action taken)
     B1      X, Y, Z:  -13.41  52.38  -9.31
4.2  Radius of line 20147 at 1.25E-4 <= 0.05.  (no action taken)
     B1      X, Y, Z:  -13.44  49.96  -11.76
4.2  Radius of line 20160 at 0.043 <= 0.05.  (no action taken)
     B1      X, Y, Z:  -16.53  51.53  -5.71
4.2  Radius of line 20162 at 0.033 <= 0.05.  (no action taken)
     B1      X, Y, Z:  -16.57  51.28  -5.49
4.2  Radius of line 20178 at 0.041 <= 0.05.  (no action taken)
     B1      X, Y, Z:  -12.9  54.61  -1.0
4.2  Radius of line 20243 at 1.25E-4 <= 0.05.  (no action taken)
     B1      X, Y, Z:  -14.66  50.43  2.43
4.2  Radius of line 20254 at 0.042 <= 0.05.  (no action taken)
     B1      X, Y, Z:  -15.65  52.03  2.47
4.2  Radius of line 20302 at 0.05 <= 0.05.  (no action taken)
     B1      X, Y, Z:  -5.33  46.4  4.87
4.2  Radius of line 20303 at 0.049 <= 0.05.  (no action taken)
     B1      X, Y, Z:  -5.26  46.32  4.79
4.2  Radius of line 20476 at 1.25E-4 <= 0.05.  (no action taken)
     B1      X, Y, Z:  5.96  34.92  10.41
4.2  Radius of line 20658 at 1.25E-4 <= 0.05.  (no action taken)
     B1      X, Y, Z:  -19.75  46.49  4.66
4.2  Radius of line 20695 at 1.25E-4 <= 0.05.  (no action taken)
     B1      X, Y, Z:  -24.51  44.85  6.55
4.2  Radius of line 20743 at 0.032 <= 0.05.  (no action taken)
     B1      X, Y, Z:  -27.91  49.0  4.75
4.2  Radius of line 20745 at 0.021 <= 0.05.  (no action taken)
     B1      X, Y, Z:  -27.87  48.79  4.83
4.2  Radius of line 20760 at 1.25E-4 <= 0.05.  (no action taken)
     B1      X, Y, Z:  -27.28  52.15  4.37
4.2  Radius of line 20788 at 1.25E-4 <= 0.05.  (no action taken)
     B1      X, Y, Z:  -31.53  47.67  2.08
4.2  Radius of line 20797 at 1.25E-4 <= 0.05.  (no action taken)
     B1      X, Y, Z:  -29.44  46.07  0.4
4.2  Radius of line 20806 at 0.05 <= 0.05.  (no action taken)
     B1      X, Y, Z:  -30.58  45.47  0.25
4.2  Radius of line 20862 at 0.034 <= 0.05.  (no action taken)
     B1      X, Y, Z:  -33.64  41.71  -3.45
4.2  Radius of line 20873 at 0.033 <= 0.05.  (no action taken)
     B1      X, Y, Z:  -32.47  42.64  -3.24
4.2  Radius of line 20879 at 1.25E-4 <= 0.05.  (no action taken)
     B1      X, Y, Z:  -35.5  41.24  -3.54
4.2  Radius of line 20912 at 1.25E-4 <= 0.05.  (no action taken)
     B1      X, Y, Z:  -33.2  39.13  -7.0
4.2  Radius of line 20913 at 0.045 <= 0.05.  (no action taken)
     B1      X, Y, Z:  -33.82  39.43  -6.61
4.2  Radius of line 20959 at 1.25E-4 <= 0.05.  (no action taken)
     B1      X, Y, Z:  -31.92  46.06  2.02
4.2  Radius of line 20969 at 0.03 <= 0.05.  (no action taken)
     B1      X, Y, Z:  -24.69  44.25  6.46
4.2  Radius of line 21014 at 0.035 <= 0.05.  (no action taken)
     B1      X, Y, Z:  -26.33  38.34  7.41
4.2  Radius of line 21073 at 1.25E-4 <= 0.05.  (no action taken)
     B1      X, Y, Z:  -30.76  34.53  10.07
4.2  Radius of line 21141 at 1.25E-4 <= 0.05.  (no action taken)
     B1      X, Y, Z:  -30.73  33.6  14.34
4.2  Radius of line 21208 at 1.25E-4 <= 0.05.  (no action taken)
     B1      X, Y, Z:  -35.5  28.78  2.68
4.2  Radius of line 21209 at 0.015 <= 0.05.  (no action taken)
     B1      X, Y, Z:  -35.72  28.55  2.35
4.2  Radius of line 21216 at 0.05 <= 0.05.  (no action taken)
     B1      X, Y, Z:  -34.81  29.85  5.13
4.2  Radius of line 21429 at 1.25E-4 <= 0.05.  (no action taken)
     B1      X, Y, Z:  -12.94  37.47  2.0
4.2  Radius of line 21467 at 0.049 <= 0.05.  (no action taken)
     B1      X, Y, Z:  -17.69  37.1  4.41
4.2  Radius of line 21468 at 0.045 <= 0.05.  (no action taken)
     B1      X, Y, Z:  -17.8  37.09  4.33
4.2  Radius of line 21555 at 1.25E-4 <= 0.05.  (no action taken)
     B1      X, Y, Z:  -21.17  46.43  0.48
4.2  Radius of line 21593 at 1.25E-4 <= 0.05.  (no action taken)
     B1      X, Y, Z:  -16.92  43.14  -1.62
4.2  Radius of line 21723 at 0.047 <= 0.05.  (no action taken)
     B1      X, Y, Z:  -17.64  40.14  -1.62
4.2  Radius of line 21787 at 0.04 <= 0.05.  (no action taken)
     B1      X, Y, Z:  -10.73  39.07  6.5
4.2  Radius of line 21791 at 0.037 <= 0.05.  (no action taken)
     B1      X, Y, Z:  -11.1  39.42  6.62
4.2  Radius of line 21809 at 1.25E-4 <= 0.05.  (no action taken)
     B1      X, Y, Z:  -11.02  38.6  6.12
4.2  Radius of line 21918 at 0.037 <= 0.05.  (no action taken)
     B1      X, Y, Z:  -15.72  46.68  12.93
4.2  Radius of line 21944 at 1.25E-4 <= 0.05.  (no action taken)
     B1      X, Y, Z:  -10.64  35.82  11.96
4.2  Radius of line 21966 at 0.038 <= 0.05.  (no action taken)
     B1      X, Y, Z:  -12.58  37.4  7.83
4.2  Radius of line 21969 at 1.25E-4 <= 0.05.  (no action taken)
     B1      X, Y, Z:  -12.84  37.2  7.66
4.2  Radius of line 21976 at 1.25E-4 <= 0.05.  (no action taken)
     B1      X, Y, Z:  -11.6  38.38  7.8
4.2  Radius of line 22058 at 1.25E-4 <= 0.05.  (no action taken)
     B1      X, Y, Z:  -12.83  28.57  11.53
4.2  Radius of line 22085 at 0.026 <= 0.05.  (no action taken)
     B1      X, Y, Z:  -10.58  30.98  13.05
4.2  Radius of line 22087 at 1.25E-4 <= 0.05.  (no action taken)
     B1      X, Y, Z:  -10.67  31.21  13.13
4.2  Radius of line 22100 at 1.25E-4 <= 0.05.  (no action taken)
     B1      X, Y, Z:  -12.75  31.78  9.31
4.2  Radius of line 22201 at 0.046 <= 0.05.  (no action taken)
     B1      X, Y, Z:  -2.64  32.65  10.16
4.2  Radius of line 22330 at 0.031 <= 0.05.  (no action taken)
     B1      X, Y, Z:  -0.23  52.27  -13.42
4.2  Radius of line 22365 at 0.031 <= 0.05.  (no action taken)
     B1      X, Y, Z:  1.28  54.28  -15.33
4.2  Radius of line 22404 at 0.029 <= 0.05.  (no action taken)
     B1      X, Y, Z:  -1.26  55.03  -9.72
4.2  Radius of line 22561 at 1.25E-4 <= 0.05.  (no action taken)
     B1      X, Y, Z:  -11.13  44.47  -6.04
4.2  Radius of line 22580 at 0.044 <= 0.05.  (no action taken)
     B1      X, Y, Z:  -10.71  43.2  -6.66
4.2  Radius of line 22586 at 1.25E-4 <= 0.05.  (no action taken)
     B1      X, Y, Z:  -8.21  44.82  -8.99
4.2  Radius of line 22634 at 0.046 <= 0.05.  (no action taken)
     B1      X, Y, Z:  -7.7  42.6  -16.85
4.2  Radius of line 22650 at 1.25E-4 <= 0.05.  (no action taken)
     B1      X, Y, Z:  -9.53  43.82  -17.96
4.2  Radius of line 22654 at 0.035 <= 0.05.  (no action taken)
     B1      X, Y, Z:  -10.11  43.38  -17.17
4.2  Radius of line 22660 at 0.047 <= 0.05.  (no action taken)
     B1      X, Y, Z:  -10.34  44.35  -16.76
4.2  Radius of line 22852 at 1.25E-4 <= 0.05.  (no action taken)
     B1      X, Y, Z:  -24.17  33.35  -14.51
4.2  Radius of line 22882 at 0.022 <= 0.05.  (no action taken)
     B1      X, Y, Z:  -21.89  44.59  -15.08
4.2  Radius of line 22883 at 1.25E-4 <= 0.05.  (no action taken)
     B1      X, Y, Z:  -21.8  44.53  -15.14
4.2  Radius of line 22886 at 0.05 <= 0.05.  (no action taken)
     B1      X, Y, Z:  -16.37  48.03  -12.9
4.2  Radius of line 22906 at 1.25E-4 <= 0.05.  (no action taken)
     B1      X, Y, Z:  -10.4  42.56  -12.27
4.2  Radius of line 22948 at 1.25E-4 <= 0.05.  (no action taken)
     B1      X, Y, Z:  -4.96  45.78  -13.25
4.2  Radius of line 22991 at 0.05 <= 0.05.  (no action taken)
     B1      X, Y, Z:  -1.31  46.92  -14.89
4.2  Radius of line 22997 at 1.25E-4 <= 0.05.  (no action taken)
     B1      X, Y, Z:  -5.24  42.52  -15.46
4.2  Radius of line 23023 at 1.25E-4 <= 0.05.  (no action taken)
     B1      X, Y, Z:  -5.11  40.93  -17.98
4.2  Radius of line 23080 at 0.018 <= 0.05.  (no action taken)
     B1      X, Y, Z:  -5.62  48.92  -2.12
4.2  Radius of line 23176 at 0.046 <= 0.05.  (no action taken)
     B1      X, Y, Z:  -5.03  44.09  -1.01
4.2  Radius of line 23179 at 1.25E-4 <= 0.05.  (no action taken)
     B1      X, Y, Z:  -5.45  43.02  -1.12
4.2  Radius of line 23197 at 1.25E-4 <= 0.05.  (no action taken)
     B1      X, Y, Z:  -4.87  48.09  -7.32
4.2  Radius of line 23215 at 1.25E-4 <= 0.05.  (no action taken)
     B1      X, Y, Z:  -4.8  48.61  -10.83
4.2  Radius of line 23308 at 0.047 <= 0.05.  (no action taken)
     B1      X, Y, Z:  9.72  50.35  -19.82
4.2  Radius of line 23393 at 0.045 <= 0.05.  (no action taken)
     B1      X, Y, Z:  12.65  41.77  -18.14
4.2  Radius of line 23398 at 1.25E-4 <= 0.05.  (no action taken)
     B1      X, Y, Z:  13.36  41.45  -18.37
4.2  Radius of line 23414 at 1.25E-4 <= 0.05.  (no action taken)
     B1      X, Y, Z:  7.95  42.67  -17.67
4.2  Radius of line 23439 at 1.25E-4 <= 0.05.  (no action taken)
     B1      X, Y, Z:  10.0  44.28  -15.44
4.2  Radius of line 23441 at 0.048 <= 0.05.  (no action taken)
     B1      X, Y, Z:  10.06  45.77  -15.69
4.2  Radius of line 23455 at 1.25E-4 <= 0.05.  (no action taken)
     B1      X, Y, Z:  7.96  49.43  -15.81
4.2  Radius of line 23459 at 0.042 <= 0.05.  (no action taken)
     B1      X, Y, Z:  9.02  48.74  -17.42
4.2  Radius of line 23461 at 0.048 <= 0.05.  (no action taken)
     B1      X, Y, Z:  9.53  50.57  -18.35
4.2  Radius of line 23465 at 0.05 <= 0.05.  (no action taken)
     B1      X, Y, Z:  9.96  50.5  -18.55
4.2  Radius of line 23471 at 0.033 <= 0.05.  (no action taken)
     B1      X, Y, Z:  2.62  56.35  -17.46
4.2  Radius of line 23526 at 1.25E-4 <= 0.05.  (no action taken)
     B1      X, Y, Z:  -2.22  57.86  -16.85
2.5  Seg length ending at pt. 215 <= 0.1 at 0.0806.  (removed)
     A       X, Y, Z:  -31.19  12.21  7.73
2.4  Seg length ending at pt. 728 >= 6.0 stdevs above mean at 1.7887.  (no action taken)
     B1      X, Y, Z:  -30.21  47.78  -38.46
2.5  Seg length ending at pt. 925 <= 0.1 at 0.0964.  (removed)
     A       X, Y, Z:  -23.73  68.29  -32.07
2.4  Seg length ending at pt. 1132 >= 6.0 stdevs above mean at 1.0228.  (no action taken)
     B1      X, Y, Z:  2.66  62.1  -16.01
2.4  Seg length ending at pt. 1135 >= 6.0 stdevs above mean at 1.0906.  (no action taken)
     B1      X, Y, Z:  2.87  62.92  -14.4
2.5  Seg length ending at pt. 1445 <= 0.1 at 0.0985.  (removed)
     A       X, Y, Z:  13.55  107.21  -2.58
2.5  Seg length ending at pt. 1793 <= 0.1 at 0.0985.  (removed)
     A       X, Y, Z:  27.44  158.71  -2.41
2.5  Seg length ending at pt. 1866 <= 0.1 at 0.09.  (removed)
     A       X, Y, Z:  27.0  171.21  -5.28
2.5  Seg length ending at pt. 1875 <= 0.1 at 0.0995.  (removed)
     A       X, Y, Z:  27.03  172.71  -5.2
2.4  Seg length ending at pt. 1976 >= 6.0 stdevs above mean at 1.0468.  (no action taken)
     B1      X, Y, Z:  30.78  190.62  -5.79
2.5  Seg length ending at pt. 2023 <= 0.1 at 0.0283.  (removed)
     A       X, Y, Z:  30.12  189.91  -5.48
2.4  Seg length ending at pt. 2093 >= 6.0 stdevs above mean at 1.1064.  (no action taken)
     B1      X, Y, Z:  23.92  199.52  -2.22
2.4  Seg length ending at pt. 2131 >= 6.0 stdevs above mean at 0.9561.  (no action taken)
     B1      X, Y, Z:  26.87  198.81  -7.33
2.4  Seg length ending at pt. 2160 >= 6.0 stdevs above mean at 1.021.  (no action taken)
     B1      X, Y, Z:  20.85  201.62  0.75
2.4  Seg length ending at pt. 2161 >= 6.0 stdevs above mean at 1.3617.  (no action taken)
     B1      X, Y, Z:  20.1  202.62  1.29
2.5  Seg length ending at pt. 2176 <= 0.1 at 0.0922.  (removed)
     A       X, Y, Z:  20.67  204.52  2.37
2.5  Seg length ending at pt. 2181 <= 0.1 at 0.0539.  (removed)
     A       X, Y, Z:  20.92  205.21  2.06
2.4  Seg length ending at pt. 2321 >= 6.0 stdevs above mean at 0.9594.  (no action taken)
     B1      X, Y, Z:  28.58  212.12  6.51
2.4  Seg length ending at pt. 2421 >= 6.0 stdevs above mean at 0.9714.  (no action taken)
     B1      X, Y, Z:  29.89  225.91  8.41
2.5  Seg length ending at pt. 2507 <= 0.1 at 0.0849.  (removed)
     A       X, Y, Z:  15.09  214.31  0.6
2.4  Seg length ending at pt. 2533 >= 6.0 stdevs above mean at 0.9832.  (no action taken)
     B1      X, Y, Z:  21.41  204.71  2.89
2.4  Seg length ending at pt. 2572 >= 6.0 stdevs above mean at 0.9424.  (no action taken)
     B1      X, Y, Z:  25.0  204.02  7.59
2.5  Seg length ending at pt. 2594 <= 0.1 at 0.0943.  (removed)
     A       X, Y, Z:  28.6  201.71  8.02
2.5  Seg length ending at pt. 2933 <= 0.1 at 0.1.  (removed)
     A       X, Y, Z:  26.41  205.52  11.51
2.4  Seg length ending at pt. 2934 >= 6.0 stdevs above mean at 1.2642.  (no action taken)
     B1      X, Y, Z:  25.19  205.81  11.57
2.5  Seg length ending at pt. 2941 <= 0.1 at 0.0583.  (removed)
     A       X, Y, Z:  24.48  206.71  11.88
2.4  Seg length ending at pt. 2945 >= 6.0 stdevs above mean at 1.346.  (no action taken)
     B1      X, Y, Z:  26.69  205.52  11.75
2.4  Seg length ending at pt. 2979 >= 6.0 stdevs above mean at 0.9834.  (no action taken)
     B1      X, Y, Z:  30.98  210.02  15.26
2.4  Seg length ending at pt. 3010 >= 6.0 stdevs above mean at 1.314.  (no action taken)
     B1      X, Y, Z:  35.72  210.02  18.17
2.4  Seg length ending at pt. 3122 >= 6.0 stdevs above mean at 1.3958.  (no action taken)
     B1      X, Y, Z:  36.0  209.52  19.07
2.5  Seg length ending at pt. 3143 <= 0.1 at 0.0949.  (removed)
     A       X, Y, Z:  37.38  211.71  20.33
2.4  Seg length ending at pt. 3230 >= 6.0 stdevs above mean at 1.1559.  (no action taken)
     B1      X, Y, Z:  41.93  214.31  22.32
2.4  Seg length ending at pt. 3304 >= 6.0 stdevs above mean at 0.9477.  (no action taken)
     B1      X, Y, Z:  37.25  216.31  18.62
2.4  Seg length ending at pt. 3335 >= 6.0 stdevs above mean at 0.9735.  (no action taken)
     B1      X, Y, Z:  36.18  214.71  26.37
2.5  Seg length ending at pt. 3490 <= 0.1 at 0.0632.  (removed)
     A       X, Y, Z:  50.72  216.02  14.39
2.4  Seg length ending at pt. 3503 >= 6.0 stdevs above mean at 1.0335.  (no action taken)
     B1      X, Y, Z:  51.57  215.41  14.8
2.5  Seg length ending at pt. 3505 <= 0.1 at 0.1.  (removed)
     A       X, Y, Z:  51.56  215.21  14.77
2.5  Seg length ending at pt. 3544 <= 0.1 at 0.0671.  (removed)
     A       X, Y, Z:  52.02  209.71  15.5
2.4  Seg length ending at pt. 3654 >= 6.0 stdevs above mean at 1.009.  (no action taken)
     B1      X, Y, Z:  44.1  222.41  19.48
2.4  Seg length ending at pt. 3698 >= 6.0 stdevs above mean at 1.1002.  (no action taken)
     B1      X, Y, Z:  33.96  211.71  18.03
2.4  Seg length ending at pt. 3709 >= 6.0 stdevs above mean at 1.5728.  (no action taken)
     B1      X, Y, Z:  32.85  210.91  19.37
2.4  Seg length ending at pt. 3732 >= 6.0 stdevs above mean at 1.1378.  (no action taken)
     B1      X, Y, Z:  25.05  205.52  10.34
2.5  Seg length ending at pt. 3761 <= 0.1 at 0.099.  (removed)
     A       X, Y, Z:  21.14  208.62  11.0
2.4  Seg length ending at pt. 3783 >= 6.0 stdevs above mean at 1.109.  (no action taken)
     B1      X, Y, Z:  19.17  201.21  -0.28
2.5  Seg length ending at pt. 3803 <= 0.1 at 0.0943.  (removed)
     A       X, Y, Z:  19.35  201.62  -3.87
2.5  Seg length ending at pt. 3914 <= 0.1 at 0.0985.  (removed)
     A       X, Y, Z:  17.14  210.52  -14.76
2.5  Seg length ending at pt. 3970 <= 0.1 at 0.0825.  (removed)
     A       X, Y, Z:  20.98  211.21  -14.05
2.5  Seg length ending at pt. 3987 <= 0.1 at 0.0806.  (removed)
     A       X, Y, Z:  21.1  210.81  -12.28
2.4  Seg length ending at pt. 4016 >= 6.0 stdevs above mean at 0.9766.  (no action taken)
     B1      X, Y, Z:  20.98  213.41  -11.16
2.4  Seg length ending at pt. 4039 >= 6.0 stdevs above mean at 2.0865.  (no action taken)
     B1      X, Y, Z:  17.35  209.81  -15.16
2.5  Seg length ending at pt. 4057 <= 0.1 at 0.0922.  (removed)
     A       X, Y, Z:  17.89  207.71  -15.18
2.4  Seg length ending at pt. 4064 >= 6.0 stdevs above mean at 1.261.  (no action taken)
     B1      X, Y, Z:  15.51  204.91  -12.77
2.5  Seg length ending at pt. 4121 <= 0.1 at 0.0922.  (removed)
     A       X, Y, Z:  16.3  200.62  -12.86
2.5  Seg length ending at pt. 4135 <= 0.1 at 0.0949.  (removed)
     A       X, Y, Z:  12.24  202.02  -11.18
2.4  Seg length ending at pt. 4231 >= 6.0 stdevs above mean at 1.0106.  (no action taken)
     B1      X, Y, Z:  23.3  212.41  -4.2
2.5  Seg length ending at pt. 4311 <= 0.1 at 0.08.  (removed)
     A       X, Y, Z:  29.58  214.91  -5.2
2.5  Seg length ending at pt. 4358 <= 0.1 at 0.09.  (removed)
     A       X, Y, Z:  26.62  212.21  -5.24
2.4  Seg length ending at pt. 4382 >= 6.0 stdevs above mean at 1.235.  (no action taken)
     B1      X, Y, Z:  23.69  214.52  -3.56
2.5  Seg length ending at pt. 4440 <= 0.1 at 0.086.  (removed)
     A       X, Y, Z:  26.03  216.62  -9.89
2.5  Seg length ending at pt. 4472 <= 0.1 at 0.0943.  (removed)
     A       X, Y, Z:  22.82  218.12  -8.08
2.5  Seg length ending at pt. 4529 <= 0.1 at 0.0949.  (removed)
     A       X, Y, Z:  25.07  206.02  -9.82
2.5  Seg length ending at pt. 4534 <= 0.1 at 0.0707.  (removed)
     A       X, Y, Z:  26.35  204.21  -9.11
2.5  Seg length ending at pt. 4546 <= 0.1 at 0.099.  (removed)
     A       X, Y, Z:  16.85  200.41  -1.86
2.4  Seg length ending at pt. 4592 >= 6.0 stdevs above mean at 2.1399.  (no action taken)
     B1      X, Y, Z:  14.72  199.81  -3.24
2.5  Seg length ending at pt. 4682 <= 0.1 at 0.0854.  (removed)
     A       X, Y, Z:  11.81  198.41  -11.43
2.4  Seg length ending at pt. 4688 >= 6.0 stdevs above mean at 1.0724.  (no action taken)
     B1      X, Y, Z:  24.98  200.21  -0.85
2.5  Seg length ending at pt. 4878 <= 0.1 at 0.1.  (removed)
     A       X, Y, Z:  31.01  207.71  -11.1
2.4  Seg length ending at pt. 4959 >= 6.0 stdevs above mean at 1.1175.  (no action taken)
     B1      X, Y, Z:  41.31  207.81  2.64
2.4  Seg length ending at pt. 4988 >= 6.0 stdevs above mean at 1.0286.  (no action taken)
     B1      X, Y, Z:  42.02  211.71  0.55
2.5  Seg length ending at pt. 4994 <= 0.1 at 0.0943.  (removed)
     A       X, Y, Z:  41.84  212.21  -0.47
2.4  Seg length ending at pt. 5012 >= 6.0 stdevs above mean at 1.002.  (no action taken)
     B1      X, Y, Z:  42.0  214.62  -2.77
2.4  Seg length ending at pt. 5032 >= 6.0 stdevs above mean at 1.0294.  (no action taken)
     B1      X, Y, Z:  40.46  216.91  -5.54
2.5  Seg length ending at pt. 5039 <= 0.1 at 0.0949.  (removed)
     A       X, Y, Z:  40.0  217.52  -4.92
2.5  Seg length ending at pt. 5056 <= 0.1 at 0.099.  (removed)
     A       X, Y, Z:  41.21  215.81  -6.87
2.5  Seg length ending at pt. 5059 <= 0.1 at 0.086.  (removed)
     A       X, Y, Z:  41.52  215.81  -7.09
2.4  Seg length ending at pt. 5084 >= 6.0 stdevs above mean at 1.1725.  (no action taken)
     B1      X, Y, Z:  42.29  216.02  -11.05
2.5  Seg length ending at pt. 5121 <= 0.1 at 0.0825.  (removed)
     A       X, Y, Z:  36.31  218.31  -11.44
2.4  Seg length ending at pt. 5133 >= 6.0 stdevs above mean at 0.9862.  (no action taken)
     B1      X, Y, Z:  35.22  216.71  -11.1
2.5  Seg length ending at pt. 5134 <= 0.1 at 0.0985.  (removed)
     A       X, Y, Z:  35.31  216.71  -11.14
2.4  Seg length ending at pt. 5180 >= 6.0 stdevs above mean at 1.4435.  (no action taken)
     B1      X, Y, Z:  43.64  215.81  -1.39
2.4  Seg length ending at pt. 5219 >= 6.0 stdevs above mean at 1.0004.  (no action taken)
     B1      X, Y, Z:  42.78  219.31  1.3
2.5  Seg length ending at pt. 5439 <= 0.1 at 0.0806.  (removed)
     A       X, Y, Z:  43.46  217.21  8.42
2.5  Seg length ending at pt. 5484 <= 0.1 at 0.086.  (removed)
     A       X, Y, Z:  43.57  217.21  14.14
2.4  Seg length ending at pt. 5586 >= 6.0 stdevs above mean at 1.5219.  (no action taken)
     B1      X, Y, Z:  30.96  214.31  16.42
2.4  Seg length ending at pt. 5657 >= 6.0 stdevs above mean at 1.4579.  (no action taken)
     B1      X, Y, Z:  32.42  215.81  14.42
2.4  Seg length ending at pt. 5760 >= 6.0 stdevs above mean at 1.5583.  (no action taken)
     B1      X, Y, Z:  32.18  215.91  15.0
2.4  Seg length ending at pt. 5790 >= 6.0 stdevs above mean at 1.3854.  (no action taken)
     B1      X, Y, Z:  42.35  211.52  -1.35
2.5  Seg length ending at pt. 5839 <= 0.1 at 0.0922.  (removed)
     A       X, Y, Z:  44.67  209.52  -8.01
2.5  Seg length ending at pt. 5846 <= 0.1 at 0.0943.  (removed)
     A       X, Y, Z:  45.22  209.31  -8.98
2.5  Seg length ending at pt. 5868 <= 0.1 at 0.0632.  (removed)
     A       X, Y, Z:  47.27  208.52  -10.81
2.5  Seg length ending at pt. 5908 <= 0.1 at 0.099.  (removed)
     A       X, Y, Z:  46.13  215.12  -2.72
2.5  Seg length ending at pt. 5995 <= 0.1 at 0.0825.  (removed)
     A       X, Y, Z:  27.62  200.71  0.4
2.4  Seg length ending at pt. 6036 >= 6.0 stdevs above mean at 1.0888.  (no action taken)
     B1      X, Y, Z:  28.6  195.31  -2.29
2.4  Seg length ending at pt. 6100 >= 6.0 stdevs above mean at 0.9861.  (no action taken)
     B1      X, Y, Z:  33.32  199.62  -8.91
2.4  Seg length ending at pt. 6107 >= 6.0 stdevs above mean at 1.0428.  (no action taken)
     B1      X, Y, Z:  35.25  198.91  -9.73
2.5  Seg length ending at pt. 6126 <= 0.1 at 0.0316.  (removed)
     A       X, Y, Z:  37.49  200.81  -11.55
2.5  Seg length ending at pt. 6130 <= 0.1 at 0.0985.  (removed)
     A       X, Y, Z:  37.82  201.21  -11.83
2.5  Seg length ending at pt. 6187 <= 0.1 at 0.0943.  (removed)
     A       X, Y, Z:  41.57  206.71  -17.42
2.5  Seg length ending at pt. 6259 <= 0.1 at 0.0922.  (removed)
     A       X, Y, Z:  45.1  211.21  -16.16
2.5  Seg length ending at pt. 6312 <= 0.1 at 0.0943.  (removed)
     A       X, Y, Z:  38.64  214.91  -13.44
2.4  Seg length ending at pt. 6401 >= 6.0 stdevs above mean at 1.1491.  (no action taken)
     B1      X, Y, Z:  37.79  213.71  -13.3
2.5  Seg length ending at pt. 6411 <= 0.1 at 0.099.  (removed)
     A       X, Y, Z:  37.54  212.12  -13.17
2.5  Seg length ending at pt. 6452 <= 0.1 at 0.0762.  (removed)
     A       X, Y, Z:  45.43  207.81  -18.94
2.5  Seg length ending at pt. 6459 <= 0.1 at 0.0922.  (removed)
     A       X, Y, Z:  39.68  202.71  -13.83
2.4  Seg length ending at pt. 6463 >= 6.0 stdevs above mean at 1.2145.  (no action taken)
     B1      X, Y, Z:  37.35  202.31  -11.56
2.5  Seg length ending at pt. 6525 <= 0.1 at 0.0906.  (removed)
     A       X, Y, Z:  42.13  209.81  -8.84
2.4  Seg length ending at pt. 6534 >= 6.0 stdevs above mean at 1.1717.  (no action taken)
     B1      X, Y, Z:  43.29  209.62  -9.77
2.5  Seg length ending at pt. 6549 <= 0.1 at 0.0854.  (removed)
     A       X, Y, Z:  43.53  210.91  -9.07
2.5  Seg length ending at pt. 6569 <= 0.1 at 0.0854.  (removed)
     A       X, Y, Z:  42.28  204.71  -7.08
2.5  Seg length ending at pt. 6621 <= 0.1 at 0.097.  (removed)
     A       X, Y, Z:  37.59  197.12  -11.5
2.5  Seg length ending at pt. 6630 <= 0.1 at 0.0781.  (removed)
     A       X, Y, Z:  29.85  191.02  -5.21
2.4  Seg length ending at pt. 6633 >= 6.0 stdevs above mean at 1.2298.  (no action taken)
     B1      X, Y, Z:  24.26  165.41  -4.05
2.4  Seg length ending at pt. 6771 >= 6.0 stdevs above mean at 1.0092.  (no action taken)
     B1      X, Y, Z:  21.76  185.21  -15.75
2.4  Seg length ending at pt. 6836 >= 6.0 stdevs above mean at 1.133.  (no action taken)
     B1      X, Y, Z:  25.82  190.52  -21.19
2.4  Seg length ending at pt. 6888 >= 6.0 stdevs above mean at 1.0386.  (no action taken)
     B1      X, Y, Z:  22.78  198.41  -23.6
2.5  Seg length ending at pt. 6963 <= 0.1 at 0.0781.  (removed)
     A       X, Y, Z:  27.62  196.81  -15.24
2.4  Seg length ending at pt. 6965 >= 6.0 stdevs above mean at 1.4073.  (no action taken)
     B1      X, Y, Z:  28.51  197.91  -15.52
2.4  Seg length ending at pt. 7150 >= 6.0 stdevs above mean at 0.9559.  (no action taken)
     B1      X, Y, Z:  37.1  208.21  -23.0
2.5  Seg length ending at pt. 7223 <= 0.1 at 0.0922.  (removed)
     A       X, Y, Z:  34.67  212.41  -17.73
2.4  Seg length ending at pt. 7245 >= 6.0 stdevs above mean at 1.2274.  (no action taken)
     B1      X, Y, Z:  25.85  197.62  -14.48
2.5  Seg length ending at pt. 7329 <= 0.1 at 0.0943.  (removed)
     A       X, Y, Z:  25.44  206.21  -19.71
2.4  Seg length ending at pt. 7350 >= 6.0 stdevs above mean at 0.9532.  (no action taken)
     B1      X, Y, Z:  25.82  205.02  -15.91
2.5  Seg length ending at pt. 7359 <= 0.1 at 0.0894.  (removed)
     A       X, Y, Z:  26.64  206.21  -15.75
2.5  Seg length ending at pt. 7380 <= 0.1 at 0.0894.  (removed)
     A       X, Y, Z:  26.69  209.81  -16.75
2.4  Seg length ending at pt. 7392 >= 6.0 stdevs above mean at 0.9693.  (no action taken)
     B1      X, Y, Z:  27.23  211.52  -18.39
2.5  Seg length ending at pt. 7403 <= 0.1 at 0.0949.  (removed)
     A       X, Y, Z:  25.92  211.52  -18.0
2.5  Seg length ending at pt. 7407 <= 0.1 at 0.086.  (removed)
     A       X, Y, Z:  25.23  211.62  -17.82
2.5  Seg length ending at pt. 7583 <= 0.1 at 0.0922.  (removed)
     A       X, Y, Z:  29.46  190.62  -19.96
2.5  Seg length ending at pt. 7589 <= 0.1 at 0.099.  (removed)
     A       X, Y, Z:  30.17  191.21  -20.62
2.5  Seg length ending at pt. 7646 <= 0.1 at 0.086.  (removed)
     A       X, Y, Z:  27.32  194.31  -28.05
2.5  Seg length ending at pt. 7652 <= 0.1 at 0.0949.  (removed)
     A       X, Y, Z:  26.55  194.21  -28.35
2.4  Seg length ending at pt. 7656 >= 6.0 stdevs above mean at 1.3495.  (no action taken)
     B1      X, Y, Z:  24.73  189.52  -22.82
2.4  Seg length ending at pt. 7691 >= 6.0 stdevs above mean at 1.1041.  (no action taken)
     B1      X, Y, Z:  26.82  188.41  -22.82
2.5  Seg length ending at pt. 7782 <= 0.1 at 0.099.  (removed)
     A       X, Y, Z:  36.85  200.71  -28.23
2.5  Seg length ending at pt. 7853 <= 0.1 at 0.0985.  (removed)
     A       X, Y, Z:  42.24  204.21  -23.26
2.5  Seg length ending at pt. 7865 <= 0.1 at 0.09.  (removed)
     A       X, Y, Z:  35.29  197.02  -27.89
2.5  Seg length ending at pt. 7867 <= 0.1 at 0.099.  (removed)
     A       X, Y, Z:  35.43  196.91  -27.75
2.4  Seg length ending at pt. 7891 >= 6.0 stdevs above mean at 1.4651.  (no action taken)
     B1      X, Y, Z:  19.69  184.21  -14.9
2.5  Seg length ending at pt. 7907 <= 0.1 at 0.0922.  (removed)
     A       X, Y, Z:  18.19  183.12  -13.34
2.5  Seg length ending at pt. 7924 <= 0.1 at 0.1.  (removed)
     A       X, Y, Z:  18.57  180.81  -11.65
2.5  Seg length ending at pt. 7970 <= 0.1 at 0.0949.  (removed)
     A       X, Y, Z:  16.96  173.62  -10.13
2.5  Seg length ending at pt. 8051 <= 0.1 at 0.0906.  (removed)
     A       X, Y, Z:  14.56  176.91  -1.81
2.5  Seg length ending at pt. 8076 <= 0.1 at 0.0949.  (removed)
     A       X, Y, Z:  11.85  178.71  0.2
2.4  Seg length ending at pt. 8082 >= 6.0 stdevs above mean at 1.0255.  (no action taken)
     B1      X, Y, Z:  11.76  177.62  0.44
2.4  Seg length ending at pt. 8108 >= 6.0 stdevs above mean at 0.9716.  (no action taken)
     B1      X, Y, Z:  9.83  180.12  0.5
2.5  Seg length ending at pt. 8312 <= 0.1 at 0.0922.  (removed)
     A       X, Y, Z:  17.53  165.02  -15.19
2.5  Seg length ending at pt. 8314 <= 0.1 at 0.099.  (removed)
     A       X, Y, Z:  17.67  165.02  -15.33
2.4  Seg length ending at pt. 8372 >= 6.0 stdevs above mean at 1.022.  (no action taken)
     B1      X, Y, Z:  26.14  160.31  -18.05
2.5  Seg length ending at pt. 8567 <= 0.1 at 0.0762.  (removed)
     A       X, Y, Z:  25.53  159.21  -21.67
2.5  Seg length ending at pt. 8591 <= 0.1 at 0.0632.  (removed)
     A       X, Y, Z:  27.82  155.81  -20.37
2.5  Seg length ending at pt. 8616 <= 0.1 at 0.097.  (removed)
     A       X, Y, Z:  30.01  152.12  -20.48
2.5  Seg length ending at pt. 8635 <= 0.1 at 0.0985.  (removed)
     A       X, Y, Z:  31.14  149.31  -21.07
2.4  Seg length ending at pt. 8658 >= 6.0 stdevs above mean at 1.2088.  (no action taken)
     B1      X, Y, Z:  33.68  148.52  -21.17
2.5  Seg length ending at pt. 8663 <= 0.1 at 0.0806.  (removed)
     A       X, Y, Z:  34.14  148.41  -21.35
2.5  Seg length ending at pt. 8685 <= 0.1 at 0.0447.  (removed)
     A       X, Y, Z:  35.96  145.71  -22.89
2.4  Seg length ending at pt. 8797 >= 6.0 stdevs above mean at 1.0909.  (no action taken)
     B1      X, Y, Z:  46.42  147.71  -27.23
2.4  Seg length ending at pt. 8869 >= 6.0 stdevs above mean at 1.4349.  (no action taken)
     B1      X, Y, Z:  33.75  148.21  -21.48
2.4  Seg length ending at pt. 8948 >= 6.0 stdevs above mean at 0.9905.  (no action taken)
     B1      X, Y, Z:  27.0  159.12  -24.1
2.5  Seg length ending at pt. 9043 <= 0.1 at 0.0943.  (removed)
     A       X, Y, Z:  10.86  157.41  -15.46
2.5  Seg length ending at pt. 9045 <= 0.1 at 0.0985.  (removed)
     A       X, Y, Z:  10.98  157.12  -15.51
2.5  Seg length ending at pt. 9126 <= 0.1 at 0.0911.  (removed)
     A       X, Y, Z:  12.0  147.62  -11.32
2.5  Seg length ending at pt. 9157 <= 0.1 at 0.0906.  (removed)
     A       X, Y, Z:  17.07  158.21  -8.41
2.5  Seg length ending at pt. 9320 <= 0.1 at 0.09.  (removed)
     A       X, Y, Z:  16.19  187.31  -26.44
2.4  Seg length ending at pt. 9388 >= 6.0 stdevs above mean at 1.3625.  (no action taken)
     B1      X, Y, Z:  8.13  190.12  -13.08
2.5  Seg length ending at pt. 9395 <= 0.1 at 0.099.  (removed)
     A       X, Y, Z:  8.8  190.12  -12.34
2.4  Seg length ending at pt. 9551 >= 6.0 stdevs above mean at 1.5025.  (no action taken)
     B1      X, Y, Z:  15.41  194.52  -25.16
2.5  Seg length ending at pt. 9620 <= 0.1 at 0.09.  (removed)
     A       X, Y, Z:  12.66  196.12  -23.57
2.5  Seg length ending at pt. 9698 <= 0.1 at 0.086.  (removed)
     A       X, Y, Z:  9.73  194.91  -16.21
2.5  Seg length ending at pt. 9811 <= 0.1 at 0.0671.  (removed)
     A       X, Y, Z:  7.8  191.62  -17.35
2.5  Seg length ending at pt. 10027 <= 0.1 at 0.0985.  (removed)
     A       X, Y, Z:  24.23  167.41  -38.9
2.5  Seg length ending at pt. 10056 <= 0.1 at 0.0949.  (removed)
     A       X, Y, Z:  29.28  169.31  -40.29
2.4  Seg length ending at pt. 10187 >= 6.0 stdevs above mean at 1.1506.  (no action taken)
     B1      X, Y, Z:  2.16  63.82  -14.67
2.4  Seg length ending at pt. 10231 >= 6.0 stdevs above mean at 1.1982.  (no action taken)
     B1      X, Y, Z:  -0.89  68.93  -11.86
2.5  Seg length ending at pt. 10447 <= 0.1 at 0.097.  (removed)
     A       X, Y, Z:  -11.41  71.31  -4.58
2.5  Seg length ending at pt. 10493 <= 0.1 at 0.1.  (removed)
     A       X, Y, Z:  -2.91  71.45  -10.01
2.5  Seg length ending at pt. 10548 <= 0.1 at 0.0943.  (removed)
     A       X, Y, Z:  -4.16  74.65  -7.82
2.5  Seg length ending at pt. 10635 <= 0.1 at 0.098.  (removed)
     A       X, Y, Z:  -9.48  81.51  -3.1
2.5  Seg length ending at pt. 10755 <= 0.1 at 0.09.  (removed)
     A       X, Y, Z:  -6.12  85.65  7.51
2.5  Seg length ending at pt. 10801 <= 0.1 at 0.0883.  (removed)
     A       X, Y, Z:  -4.51  86.98  9.09
2.5  Seg length ending at pt. 10805 <= 0.1 at 0.0985.  (removed)
     A       X, Y, Z:  -5.04  87.09  9.09
2.5  Seg length ending at pt. 10916 <= 0.1 at 0.09.  (removed)
     A       X, Y, Z:  7.34  86.29  21.85
2.5  Seg length ending at pt. 10958 <= 0.1 at 0.0922.  (removed)
     A       X, Y, Z:  12.08  83.01  24.21
2.5  Seg length ending at pt. 11044 <= 0.1 at 0.0849.  (removed)
     A       X, Y, Z:  -8.6  81.54  -3.2
2.5  Seg length ending at pt. 11071 <= 0.1 at 0.0927.  (removed)
     A       X, Y, Z:  -6.09  73.57  -4.95
2.5  Seg length ending at pt. 11296 <= 0.1 at 0.1.  (removed)
     A       X, Y, Z:  -2.43  86.84  1.43
2.5  Seg length ending at pt. 11412 <= 0.1 at 0.0906.  (removed)
     A       X, Y, Z:  -7.58  102.43  5.58
2.4  Seg length ending at pt. 11424 >= 6.0 stdevs above mean at 0.9978.  (no action taken)
     B1      X, Y, Z:  -6.59  102.14  4.9
2.5  Seg length ending at pt. 11469 <= 0.1 at 0.0985.  (removed)
     A       X, Y, Z:  -6.29  105.43  6.69
2.5  Seg length ending at pt. 11472 <= 0.1 at 0.0985.  (removed)
     A       X, Y, Z:  -6.37  105.93  6.65
2.5  Seg length ending at pt. 11492 <= 0.1 at 0.1.  (removed)
     A       X, Y, Z:  -4.48  108.23  6.58
2.5  Seg length ending at pt. 11522 <= 0.1 at 0.097.  (removed)
     A       X, Y, Z:  -3.31  112.43  8.17
2.5  Seg length ending at pt. 11620 <= 0.1 at 0.0927.  (removed)
     A       X, Y, Z:  -6.48  122.23  16.8
2.5  Seg length ending at pt. 11681 <= 0.1 at 0.0985.  (removed)
     A       X, Y, Z:  -9.56  131.74  21.62
2.5  Seg length ending at pt. 11737 <= 0.1 at 0.0985.  (removed)
     A       X, Y, Z:  -10.75  133.24  20.19
2.5  Seg length ending at pt. 11742 <= 0.1 at 0.0922.  (removed)
     A       X, Y, Z:  -11.07  133.93  20.92
2.5  Seg length ending at pt. 11846 <= 0.1 at 0.086.  (removed)
     A       X, Y, Z:  -16.51  148.74  20.5
2.5  Seg length ending at pt. 11871 <= 0.1 at 0.099.  (removed)
     A       X, Y, Z:  -18.51  151.13  18.35
2.5  Seg length ending at pt. 12040 <= 0.1 at 0.0906.  (removed)
     A       X, Y, Z:  -10.08  132.93  20.98
2.5  Seg length ending at pt. 12115 <= 0.1 at 0.0922.  (removed)
     A       X, Y, Z:  -5.61  102.84  6.7
2.4  Seg length ending at pt. 12141 >= 6.0 stdevs above mean at 1.0624.  (no action taken)
     B1      X, Y, Z:  -5.58  101.34  10.03
2.5  Seg length ending at pt. 12165 <= 0.1 at 0.0985.  (removed)
     A       X, Y, Z:  -4.54  103.73  11.67
2.5  Seg length ending at pt. 12167 <= 0.1 at 0.0412.  (removed)
     A       X, Y, Z:  -4.41  103.93  11.6
2.4  Seg length ending at pt. 12172 >= 6.0 stdevs above mean at 0.9667.  (no action taken)
     B1      X, Y, Z:  -7.0  102.43  9.27
2.5  Seg length ending at pt. 12516 <= 0.1 at 0.0949.  (removed)
     A       X, Y, Z:  -18.82  100.93  -1.19
2.4  Seg length ending at pt. 12545 >= 6.0 stdevs above mean at 1.3098.  (no action taken)
     B1      X, Y, Z:  -21.57  99.07  -0.7
2.5  Seg length ending at pt. 12625 <= 0.1 at 0.09.  (removed)
     A       X, Y, Z:  -22.35  101.73  -2.58
2.5  Seg length ending at pt. 12649 <= 0.1 at 0.0922.  (removed)
     A       X, Y, Z:  -24.46  104.34  -5.21
2.5  Seg length ending at pt. 12668 <= 0.1 at 0.0985.  (removed)
     A       X, Y, Z:  -26.73  105.14  -6.32
2.5  Seg length ending at pt. 12729 <= 0.1 at 0.0985.  (removed)
     A       X, Y, Z:  -32.03  111.64  -5.99
2.5  Seg length ending at pt. 12738 <= 0.1 at 0.099.  (removed)
     A       X, Y, Z:  -32.67  112.93  -5.45
2.5  Seg length ending at pt. 12794 <= 0.1 at 0.0985.  (removed)
     A       X, Y, Z:  -20.71  100.73  -2.2
2.5  Seg length ending at pt. 12870 <= 0.1 at 0.0985.  (removed)
     A       X, Y, Z:  -12.75  111.23  -1.84
2.5  Seg length ending at pt. 12902 <= 0.1 at 0.099.  (removed)
     A       X, Y, Z:  -9.08  114.43  -0.42
2.5  Seg length ending at pt. 12904 <= 0.1 at 0.0985.  (removed)
     A       X, Y, Z:  -9.03  114.73  -0.32
2.5  Seg length ending at pt. 12987 <= 0.1 at 0.0985.  (removed)
     A       X, Y, Z:  -6.54  117.04  -1.35
2.5  Seg length ending at pt. 13027 <= 0.1 at 0.0922.  (removed)
     A       X, Y, Z:  -16.57  108.23  -4.11
2.5  Seg length ending at pt. 13052 <= 0.1 at 0.0781.  (removed)
     A       X, Y, Z:  -16.21  110.23  -3.91
2.4  Seg length ending at pt. 13091 >= 6.0 stdevs above mean at 0.9896.  (no action taken)
     B1      X, Y, Z:  -3.33  68.32  -11.86
2.5  Seg length ending at pt. 13094 <= 0.1 at 0.09.  (removed)
     A       X, Y, Z:  -3.6  68.2  -11.83
2.5  Seg length ending at pt. 13258 <= 0.1 at 0.0927.  (removed)
     A       X, Y, Z:  16.12  56.03  -14.94
2.4  Seg length ending at pt. 13268 >= 6.0 stdevs above mean at 1.0794.  (no action taken)
     B1      X, Y, Z:  16.5  56.89  -15.72
2.5  Seg length ending at pt. 13322 <= 0.1 at 0.0927.  (removed)
     A       X, Y, Z:  23.98  51.59  -15.25
2.5  Seg length ending at pt. 13347 <= 0.1 at 0.099.  (removed)
     A       X, Y, Z:  25.32  49.49  -14.18
2.4  Seg length ending at pt. 13395 >= 6.0 stdevs above mean at 0.9892.  (no action taken)
     B1      X, Y, Z:  33.17  43.36  -13.74
2.5  Seg length ending at pt. 13439 <= 0.1 at 0.0927.  (removed)
     A       X, Y, Z:  32.49  41.47  -18.8
2.5  Seg length ending at pt. 13673 <= 0.1 at 0.0894.  (removed)
     A       X, Y, Z:  38.6  41.85  -18.8
2.4  Seg length ending at pt. 13919 >= 6.0 stdevs above mean at 0.9721.  (no action taken)
     B1      X, Y, Z:  50.1  22.69  -12.66
2.4  Seg length ending at pt. 13959 >= 6.0 stdevs above mean at 1.0243.  (no action taken)
     B1      X, Y, Z:  51.72  17.39  -12.68
2.4  Seg length ending at pt. 14050 >= 6.0 stdevs above mean at 1.3138.  (no action taken)
     B1      X, Y, Z:  55.46  8.53  -7.83
2.5  Seg length ending at pt. 14067 <= 0.1 at 0.099.  (removed)
     A       X, Y, Z:  57.79  7.54  -8.08
2.5  Seg length ending at pt. 14069 <= 0.1 at 0.098.  (removed)
     A       X, Y, Z:  57.93  7.75  -7.75
2.5  Seg length ending at pt. 14112 <= 0.1 at 0.0866.  (removed)
     A       X, Y, Z:  52.5  9.66  -6.0
2.5  Seg length ending at pt. 14188 <= 0.1 at 0.0964.  (removed)
     A       X, Y, Z:  52.78  19.92  -14.16
2.5  Seg length ending at pt. 14217 <= 0.1 at 0.097.  (removed)
     A       X, Y, Z:  51.93  24.78  -15.83
2.5  Seg length ending at pt. 14291 <= 0.1 at 0.0943.  (removed)
     A       X, Y, Z:  56.36  20.64  -17.96
2.5  Seg length ending at pt. 14365 <= 0.1 at 0.0985.  (removed)
     A       X, Y, Z:  56.52  21.64  -18.41
2.5  Seg length ending at pt. 14380 <= 0.1 at 0.097.  (removed)
     A       X, Y, Z:  55.75  22.03  -18.17
2.4  Seg length ending at pt. 14461 >= 6.0 stdevs above mean at 1.0351.  (no action taken)
     B1      X, Y, Z:  62.52  22.17  -14.06
2.5  Seg length ending at pt. 14462 <= 0.1 at 0.1.  (removed)
     A       X, Y, Z:  62.6  22.23  -14.06
2.5  Seg length ending at pt. 14473 <= 0.1 at 0.0995.  (removed)
     A       X, Y, Z:  62.61  23.71  -14.66
2.4  Seg length ending at pt. 14475 >= 6.0 stdevs above mean at 1.1883.  (no action taken)
     B1      X, Y, Z:  62.28  21.3  -14.28
2.4  Seg length ending at pt. 14571 >= 6.0 stdevs above mean at 0.992.  (no action taken)
     B1      X, Y, Z:  61.78  12.8  -6.98
2.5  Seg length ending at pt. 14597 <= 0.1 at 0.0964.  (removed)
     A       X, Y, Z:  58.64  11.75  -7.26
2.4  Seg length ending at pt. 14635 >= 6.0 stdevs above mean at 1.4265.  (no action taken)
     B1      X, Y, Z:  60.78  11.28  -5.26
2.5  Seg length ending at pt. 14775 <= 0.1 at 0.0985.  (removed)
     A       X, Y, Z:  61.2  31.12  -11.08
2.5  Seg length ending at pt. 14815 <= 0.1 at 0.0964.  (removed)
     A       X, Y, Z:  63.57  29.8  -11.33
2.4  Seg length ending at pt. 14852 >= 6.0 stdevs above mean at 1.0663.  (no action taken)
     B1      X, Y, Z:  64.95  31.42  -7.99
2.5  Seg length ending at pt. 14857 <= 0.1 at 0.099.  (removed)
     A       X, Y, Z:  65.12  31.0  -7.54
2.5  Seg length ending at pt. 14869 <= 0.1 at 0.0943.  (removed)
     A       X, Y, Z:  63.39  32.97  -9.52
2.4  Seg length ending at pt. 14873 >= 6.0 stdevs above mean at 0.9574.  (no action taken)
     B1      X, Y, Z:  63.22  31.32  -9.33
2.5  Seg length ending at pt. 14878 <= 0.1 at 0.0964.  (removed)
     A       X, Y, Z:  62.7  31.64  -9.94
2.5  Seg length ending at pt. 15135 <= 0.1 at 0.0985.  (removed)
     A       X, Y, Z:  91.21  32.88  -1.7
2.4  Seg length ending at pt. 15246 >= 6.0 stdevs above mean at 1.1234.  (no action taken)
     B1      X, Y, Z:  86.01  31.62  -0.28
2.4  Seg length ending at pt. 15262 >= 6.0 stdevs above mean at 0.9745.  (no action taken)
     B1      X, Y, Z:  84.7  33.15  1.39
2.5  Seg length ending at pt. 15278 <= 0.1 at 0.0995.  (removed)
     A       X, Y, Z:  82.25  32.52  1.64
2.5  Seg length ending at pt. 15317 <= 0.1 at 0.0943.  (removed)
     A       X, Y, Z:  89.18  33.32  1.8
2.5  Seg length ending at pt. 15358 <= 0.1 at 0.0949.  (removed)
     A       X, Y, Z:  88.76  32.07  4.66
2.5  Seg length ending at pt. 15470 <= 0.1 at 0.1.  (removed)
     A       X, Y, Z:  99.31  33.53  -0.91
2.5  Seg length ending at pt. 15598 <= 0.1 at 0.0608.  (removed)
     A       X, Y, Z:  110.1  35.72  -10.59
2.5  Seg length ending at pt. 15646 <= 0.1 at 0.1.  (removed)
     A       X, Y, Z:  112.31  38.75  1.38
2.5  Seg length ending at pt. 15689 <= 0.1 at 0.099.  (removed)
     A       X, Y, Z:  113.1  38.25  6.51
2.4  Seg length ending at pt. 15696 >= 6.0 stdevs above mean at 1.0109.  (no action taken)
     B1      X, Y, Z:  112.1  39.39  6.7
2.5  Seg length ending at pt. 15714 <= 0.1 at 0.0995.  (removed)
     A       X, Y, Z:  111.31  39.95  7.26
2.5  Seg length ending at pt. 15814 <= 0.1 at 0.099.  (removed)
     A       X, Y, Z:  105.6  34.84  5.96
2.5  Seg length ending at pt. 15820 <= 0.1 at 0.0985.  (removed)
     A       X, Y, Z:  106.6  34.56  6.12
2.5  Seg length ending at pt. 15827 <= 0.1 at 0.0954.  (removed)
     A       X, Y, Z:  106.9  35.54  6.7
2.5  Seg length ending at pt. 15881 <= 0.1 at 0.09.  (removed)
     A       X, Y, Z:  110.6  34.85  9.48
2.5  Seg length ending at pt. 15939 <= 0.1 at 0.0906.  (removed)
     A       X, Y, Z:  117.1  34.14  16.14
2.5  Seg length ending at pt. 15941 <= 0.1 at 0.0911.  (removed)
     A       X, Y, Z:  117.4  34.14  16.26
2.5  Seg length ending at pt. 15994 <= 0.1 at 0.099.  (removed)
     A       X, Y, Z:  126.4  32.96  17.28
2.5  Seg length ending at pt. 16050 <= 0.1 at 0.0985.  (removed)
     A       X, Y, Z:  135.4  34.57  17.41
2.5  Seg length ending at pt. 16067 <= 0.1 at 0.099.  (removed)
     A       X, Y, Z:  137.81  34.71  17.03
2.5  Seg length ending at pt. 16085 <= 0.1 at 0.086.  (removed)
     A       X, Y, Z:  137.81  34.1  16.32
2.5  Seg length ending at pt. 16110 <= 0.1 at 0.0361.  (removed)
     A       X, Y, Z:  107.1  34.53  6.38
2.4  Seg length ending at pt. 16111 >= 6.0 stdevs above mean at 1.1399.  (no action taken)
     B1      X, Y, Z:  106.7  35.59  6.08
2.5  Seg length ending at pt. 16118 <= 0.1 at 0.0995.  (removed)
     A       X, Y, Z:  107.4  35.7  5.61
2.5  Seg length ending at pt. 16122 <= 0.1 at 0.0954.  (removed)
     A       X, Y, Z:  107.9  35.65  5.5
2.5  Seg length ending at pt. 16130 <= 0.1 at 0.0806.  (removed)
     A       X, Y, Z:  108.6  35.96  4.84
2.4  Seg length ending at pt. 16134 >= 6.0 stdevs above mean at 1.3332.  (no action taken)
     B1      X, Y, Z:  107.4  34.02  5.9
2.4  Seg length ending at pt. 16156 >= 6.0 stdevs above mean at 1.419.  (no action taken)
     B1      X, Y, Z:  98.51  34.28  2.47
2.4  Seg length ending at pt. 16180 >= 6.0 stdevs above mean at 1.2776.  (no action taken)
     B1      X, Y, Z:  85.7  31.67  0.1
2.5  Seg length ending at pt. 16214 <= 0.1 at 0.0949.  (removed)
     A       X, Y, Z:  84.68  26.67  -2.04
2.4  Seg length ending at pt. 16441 >= 6.0 stdevs above mean at 1.0721.  (no action taken)
     B1      X, Y, Z:  82.87  29.44  -4.11
2.4  Seg length ending at pt. 16604 >= 6.0 stdevs above mean at 0.9779.  (no action taken)
     B1      X, Y, Z:  93.73  21.33  -11.8
2.5  Seg length ending at pt. 16681 <= 0.1 at 0.0854.  (removed)
     A       X, Y, Z:  88.56  19.92  -6.99
2.5  Seg length ending at pt. 16742 <= 0.1 at 0.0872.  (removed)
     A       X, Y, Z:  87.53  17.08  -7.78
2.5  Seg length ending at pt. 16817 <= 0.1 at 0.099.  (removed)
     A       X, Y, Z:  86.26  28.48  -4.45
2.4  Seg length ending at pt. 16889 >= 6.0 stdevs above mean at 1.0293.  (no action taken)
     B1      X, Y, Z:  69.34  28.76  -8.86
2.5  Seg length ending at pt. 16919 <= 0.1 at 0.0943.  (removed)
     A       X, Y, Z:  55.27  26.69  -12.75
2.5  Seg length ending at pt. 16939 <= 0.1 at 0.0949.  (removed)
     A       X, Y, Z:  55.57  26.07  -13.52
2.4  Seg length ending at pt. 16989 >= 6.0 stdevs above mean at 1.373.  (no action taken)
     B1      X, Y, Z:  55.0  31.8  -14.48
2.5  Seg length ending at pt. 17057 <= 0.1 at 0.0917.  (removed)
     A       X, Y, Z:  53.42  34.09  -15.32
2.5  Seg length ending at pt. 17122 <= 0.1 at 0.0906.  (removed)
     A       X, Y, Z:  54.27  23.12  -10.58
2.4  Seg length ending at pt. 17125 >= 6.0 stdevs above mean at 0.9501.  (no action taken)
     B1      X, Y, Z:  52.49  24.12  -12.1
2.5  Seg length ending at pt. 17155 <= 0.1 at 0.0995.  (removed)
     A       X, Y, Z:  49.64  28.69  -12.9
2.4  Seg length ending at pt. 17193 >= 6.0 stdevs above mean at 0.999.  (no action taken)
     B1      X, Y, Z:  50.35  32.65  -13.4
2.5  Seg length ending at pt. 17219 <= 0.1 at 0.0866.  (removed)
     A       X, Y, Z:  50.85  34.07  -12.73
2.5  Seg length ending at pt. 17488 <= 0.1 at 0.099.  (removed)
     A       X, Y, Z:  45.07  16.26  -1.0
2.5  Seg length ending at pt. 17665 <= 0.1 at 0.09.  (removed)
     A       X, Y, Z:  34.53  18.03  -14.88
2.4  Seg length ending at pt. 17702 >= 6.0 stdevs above mean at 1.0943.  (no action taken)
     B1      X, Y, Z:  31.71  15.27  -12.76
2.4  Seg length ending at pt. 17864 >= 6.0 stdevs above mean at 1.1474.  (no action taken)
     B1      X, Y, Z:  39.96  9.15  -6.75
2.5  Seg length ending at pt. 17882 <= 0.1 at 0.1.  (removed)
     A       X, Y, Z:  40.64  7.09  -4.86
2.4  Seg length ending at pt. 17883 >= 6.0 stdevs above mean at 0.9983.  (no action taken)
     B1      X, Y, Z:  41.1  6.46  -5.45
2.5  Seg length ending at pt. 17966 <= 0.1 at 0.0943.  (removed)
     A       X, Y, Z:  49.38  -2.22  -3.95
2.4  Seg length ending at pt. 18054 >= 6.0 stdevs above mean at 1.1463.  (no action taken)
     B1      X, Y, Z:  40.67  8.0  -4.0
2.4  Seg length ending at pt. 18382 >= 6.0 stdevs above mean at 1.0044.  (no action taken)
     B1      X, Y, Z:  39.43  6.54  -4.8
2.5  Seg length ending at pt. 18653 <= 0.1 at 0.0943.  (removed)
     A       X, Y, Z:  31.17  -2.24  10.17
2.4  Seg length ending at pt. 18816 >= 6.0 stdevs above mean at 1.2654.  (no action taken)
     B1      X, Y, Z:  37.82  8.66  -7.83
2.5  Seg length ending at pt. 18893 <= 0.1 at 0.0949.  (removed)
     A       X, Y, Z:  30.57  1.34  -10.51
2.5  Seg length ending at pt. 18956 <= 0.1 at 0.0954.  (removed)
     A       X, Y, Z:  26.17  0.72  -6.73
2.5  Seg length ending at pt. 18970 <= 0.1 at 0.0938.  (removed)
     A       X, Y, Z:  31.23  0.93  -10.13
2.5  Seg length ending at pt. 19010 <= 0.1 at 0.0922.  (removed)
     A       X, Y, Z:  35.35  4.63  -10.66
2.5  Seg length ending at pt. 19121 <= 0.1 at 0.0949.  (removed)
     A       X, Y, Z:  43.53  8.28  -7.61
2.5  Seg length ending at pt. 19209 <= 0.1 at 0.0831.  (removed)
     A       X, Y, Z:  40.64  22.48  -16.92
2.5  Seg length ending at pt. 19240 <= 0.1 at 0.097.  (removed)
     A       X, Y, Z:  41.97  24.07  -17.44
2.5  Seg length ending at pt. 19257 <= 0.1 at 0.0995.  (removed)
     A       X, Y, Z:  43.71  23.89  -19.1
2.5  Seg length ending at pt. 19260 <= 0.1 at 0.099.  (removed)
     A       X, Y, Z:  43.92  23.6  -19.25
2.5  Seg length ending at pt. 19270 <= 0.1 at 0.099.  (removed)
     A       X, Y, Z:  36.75  34.5  -13.97
2.5  Seg length ending at pt. 19445 <= 0.1 at 0.0985.  (removed)
     A       X, Y, Z:  6.65  57.86  -10.25
2.5  Seg length ending at pt. 19459 <= 0.1 at 0.0954.  (removed)
     A       X, Y, Z:  6.49  59.15  -11.97
2.4  Seg length ending at pt. 19498 >= 6.0 stdevs above mean at 1.0858.  (no action taken)
     B1      X, Y, Z:  -2.62  60.28  -17.96
2.5  Seg length ending at pt. 19535 <= 0.1 at 0.0995.  (removed)
     A       X, Y, Z:  -3.25  57.93  -13.0
2.5  Seg length ending at pt. 19765 <= 0.1 at 0.0943.  (removed)
     A       X, Y, Z:  -13.19  63.52  -1.81
2.5  Seg length ending at pt. 19876 <= 0.1 at 0.0985.  (removed)
     A       X, Y, Z:  -17.53  57.6  -4.05
2.4  Seg length ending at pt. 19959 >= 6.0 stdevs above mean at 1.0428.  (no action taken)
     B1      X, Y, Z:  -17.32  51.89  -5.55
2.5  Seg length ending at pt. 19960 <= 0.1 at 0.099.  (removed)
     A       X, Y, Z:  -17.32  51.96  -5.48
2.5  Seg length ending at pt. 19976 <= 0.1 at 0.0424.  (removed)
     A       X, Y, Z:  -18.08  51.22  -6.23
2.4  Seg length ending at pt. 19979 >= 6.0 stdevs above mean at 1.1765.  (no action taken)
     B1      X, Y, Z:  -18.12  51.22  -6.25
2.5  Seg length ending at pt. 20177 <= 0.1 at 0.0943.  (removed)
     A       X, Y, Z:  -12.96  54.65  -1.09
2.4  Seg length ending at pt. 20222 >= 6.0 stdevs above mean at 0.9568.  (no action taken)
     B1      X, Y, Z:  -12.86  51.18  2.29
2.5  Seg length ending at pt. 20442 <= 0.1 at 0.0964.  (removed)
     A       X, Y, Z:  1.83  38.81  9.4
2.5  Seg length ending at pt. 20555 <= 0.1 at 0.097.  (removed)
     A       X, Y, Z:  16.66  26.16  12.06
2.5  Seg length ending at pt. 20584 <= 0.1 at 0.097.  (removed)
     A       X, Y, Z:  -11.9  48.4  0.2
2.5  Seg length ending at pt. 20728 <= 0.1 at 0.099.  (removed)
     A       X, Y, Z:  -27.53  48.28  4.67
2.5  Seg length ending at pt. 20780 <= 0.1 at 0.099.  (removed)
     A       X, Y, Z:  -30.07  47.89  1.62
2.4  Seg length ending at pt. 20824 >= 6.0 stdevs above mean at 1.0994.  (no action taken)
     B1      X, Y, Z:  -33.04  44.03  -1.44
2.5  Seg length ending at pt. 20912 <= 0.1 at 0.097.  (removed)
     A       X, Y, Z:  -33.2  39.13  -7.0
2.5  Seg length ending at pt. 20953 <= 0.1 at 0.09.  (removed)
     A       X, Y, Z:  -32.21  46.54  1.63
2.5  Seg length ending at pt. 21033 <= 0.1 at 0.099.  (removed)
     A       X, Y, Z:  -28.12  38.1  7.63
2.4  Seg length ending at pt. 21098 >= 6.0 stdevs above mean at 0.9643.  (no action taken)
     B1      X, Y, Z:  -31.48  31.83  10.34
2.5  Seg length ending at pt. 21179 <= 0.1 at 0.0995.  (removed)
     A       X, Y, Z:  -33.84  30.67  6.33
2.5  Seg length ending at pt. 21371 <= 0.1 at 0.0995.  (removed)
     A       X, Y, Z:  -26.14  31.28  11.94
2.4  Seg length ending at pt. 21550 >= 6.0 stdevs above mean at 0.9746.  (no action taken)
     B1      X, Y, Z:  -20.64  46.56  0.6
2.5  Seg length ending at pt. 21555 <= 0.1 at 0.0995.  (removed)
     A       X, Y, Z:  -21.17  46.43  0.48
2.5  Seg length ending at pt. 21624 <= 0.1 at 0.0954.  (removed)
     A       X, Y, Z:  -17.6  40.32  -4.25
2.5  Seg length ending at pt. 21789 <= 0.1 at 0.097.  (removed)
     A       X, Y, Z:  -10.92  39.22  6.49
2.5  Seg length ending at pt. 21794 <= 0.1 at 0.0927.  (removed)
     A       X, Y, Z:  -9.83  38.45  6.42
2.5  Seg length ending at pt. 21957 <= 0.1 at 0.0954.  (removed)
     A       X, Y, Z:  -11.02  37.75  9.41
2.5  Seg length ending at pt. 22085 <= 0.1 at 0.099.  (removed)
     A       X, Y, Z:  -10.58  30.98  13.05
2.4  Seg length ending at pt. 22141 >= 6.0 stdevs above mean at 1.1072.  (no action taken)
     B1      X, Y, Z:  -8.63  38.46  6.71
2.5  Seg length ending at pt. 22198 <= 0.1 at 0.0906.  (removed)
     A       X, Y, Z:  -2.87  32.82  9.69
2.4  Seg length ending at pt. 22213 >= 6.0 stdevs above mean at 1.1772.  (no action taken)
     B1      X, Y, Z:  -14.15  54.43  -1.03
2.5  Seg length ending at pt. 22229 <= 0.1 at 0.0894.  (removed)
     A       X, Y, Z:  -15.33  54.45  0.63
2.4  Seg length ending at pt. 22246 >= 6.0 stdevs above mean at 0.9545.  (no action taken)
     B1      X, Y, Z:  -6.7  61.2  -9.22
2.5  Seg length ending at pt. 22252 <= 0.1 at 0.0539.  (removed)
     A       X, Y, Z:  -6.25  60.24  -8.73
2.4  Seg length ending at pt. 22264 >= 6.0 stdevs above mean at 1.0473.  (no action taken)
     B1      X, Y, Z:  -6.82  61.02  -8.89
2.5  Seg length ending at pt. 22266 <= 0.1 at 0.0954.  (removed)
     A       X, Y, Z:  -6.95  61.29  -8.71
2.5  Seg length ending at pt. 22353 <= 0.1 at 0.0943.  (removed)
     A       X, Y, Z:  1.96  53.2  -15.26
2.5  Seg length ending at pt. 22382 <= 0.1 at 0.0877.  (removed)
     A       X, Y, Z:  -3.41  56.88  -11.5
2.5  Seg length ending at pt. 22424 <= 0.1 at 0.097.  (removed)
     A       X, Y, Z:  0.01  56.77  -9.68
2.5  Seg length ending at pt. 22478 <= 0.1 at 0.0728.  (removed)
     A       X, Y, Z:  -4.24  49.46  -10.13
2.4  Seg length ending at pt. 22508 >= 6.0 stdevs above mean at 1.081.  (no action taken)
     B1      X, Y, Z:  -7.33  47.14  -10.41
2.5  Seg length ending at pt. 22586 <= 0.1 at 0.0949.  (removed)
     A       X, Y, Z:  -8.21  44.82  -8.99
2.4  Seg length ending at pt. 22628 >= 6.0 stdevs above mean at 0.9582.  (no action taken)
     B1      X, Y, Z:  -8.05  43.78  -16.67
2.4  Seg length ending at pt. 22640 >= 6.0 stdevs above mean at 0.9923.  (no action taken)
     B1      X, Y, Z:  -8.85  43.1  -17.76
2.5  Seg length ending at pt. 22893 <= 0.1 at 0.0954.  (removed)
     A       X, Y, Z:  -8.53  43.31  -13.63
2.5  Seg length ending at pt. 22948 <= 0.1 at 0.099.  (removed)
     A       X, Y, Z:  -4.96  45.78  -13.25
2.4  Seg length ending at pt. 23025 >= 6.0 stdevs above mean at 0.9696.  (no action taken)
     B1      X, Y, Z:  -8.82  45.89  -9.97
2.4  Seg length ending at pt. 23091 >= 6.0 stdevs above mean at 1.4822.  (no action taken)
     B1      X, Y, Z:  -6.54  49.5  -1.27
2.5  Seg length ending at pt. 23179 <= 0.1 at 0.1.  (removed)
     A       X, Y, Z:  -5.45  43.02  -1.12
2.4  Seg length ending at pt. 23198 >= 6.0 stdevs above mean at 1.308.  (no action taken)
     B1      X, Y, Z:  -4.26  49.4  -10.1
2.5  Seg length ending at pt. 23301 <= 0.1 at 0.0949.  (removed)
     A       X, Y, Z:  9.67  49.9  -19.01
2.5  Seg length ending at pt. 23308 <= 0.1 at 0.0995.  (removed)
     A       X, Y, Z:  9.72  50.35  -19.82
2.5  Seg length ending at pt. 23350 <= 0.1 at 0.0995.  (removed)
     A       X, Y, Z:  9.77  46.75  -16.23
2.5  Seg length ending at pt. 23395 <= 0.1 at 0.098.  (removed)
     A       X, Y, Z:  12.8  41.63  -18.21
2.5  Seg length ending at pt. 14381 <= 0.1 at 0.0911.  (removed)
     A       X, Y, Z:  56.38  21.6  -18.78
2.7  Line 2024 of rad 0.778 is an included side branch.  (removed)
     A      X, Y, Z:  30.12  190.02  -5.42
2.7  Line 5247 of rad 0.247 is an included side branch.  (removed)
     A      X, Y, Z:  40.35  211.02  -1.87
2.7  Line 7160 of rad 0.407 is an included side branch.  (removed)
     A      X, Y, Z:  36.68  208.81  -22.48
2.7  Line 7298 of rad 0.16 is an included side branch.  (removed)
     A      X, Y, Z:  23.42  203.62  -19.46
2.7  Line 12984 of rad 0.322 is an included side branch.  (removed)
     A      X, Y, Z:  -7.41  117.84  -1.58
2.7  Line 17104 of rad 0.216 is an included side branch.  (removed)
     A      X, Y, Z:  52.39  22.42  -11.21
2.7  Line 21183 of rad 0.459 is an included side branch.  (removed)
     A      X, Y, Z:  -33.85  30.73  5.7
2.7  Line 22016 of rad 0.125 is an included side branch.  (removed)
     A      X, Y, Z:  -10.3  32.88  7.42
4.4  Line 389 of rad 0.232 links to 388 of rad 0.046.  (no action taken)
     B1      X, Y, Z:  -49.02  34.52  -2.79
4.4  Line 728 of rad 0.883 links to 727 of rad 0.336.  (no action taken)
     B1      X, Y, Z:  -30.21  47.78  -38.46
4.4  Line 1144 of rad 0.106 links to 1143 of rad 0.034.  (no action taken)
     B1      X, Y, Z:  3.16  61.7  -14.1
4.4  Line 2021 of rad 0.1 links to 2020 of rad 0.045.  (no action taken)
     B1      X, Y, Z:  29.76  190.31  -5.3
4.4  Line 2025 of rad 0.869 links to 2022 of rad 0.092.  (no action taken)
     B1      X, Y, Z:  30.05  190.21  -5.33
4.4  Line 2132 of rad 0.142 links to 2131 of rad 0.066.  (no action taken)
     B1      X, Y, Z:  26.89  198.81  -7.44
4.4  Line 2160 of rad 0.995 links to 2157 of rad 0.45.  (no action taken)
     B1      X, Y, Z:  20.85  201.62  0.75
4.4  Line 2312 of rad 0.387 links to 2311 of rad 0.17.  (no action taken)
     B1      X, Y, Z:  28.67  210.41  5.57
4.4  Line 2945 of rad 0.515 links to 2932 of rad 0.098.  (no action taken)
     B1      X, Y, Z:  26.69  205.52  11.75
4.4  Line 3047 of rad 0.156 links to 3046 of rad 0.078.  (no action taken)
     B1      X, Y, Z:  38.78  210.02  13.51
4.4  Line 3576 of rad 0.163 links to 3575 of rad 0.081.  (no action taken)
     B1      X, Y, Z:  54.02  207.52  17.32
4.4  Line 3772 of rad 0.265 links to 3771 of rad 0.129.  (no action taken)
     B1      X, Y, Z:  20.57  209.21  11.41
4.4  Line 4122 of rad 0.319 links to 4120 of rad 0.153.  (no action taken)
     B1      X, Y, Z:  16.3  200.41  -12.89
4.4  Line 4237 of rad 0.316 links to 4236 of rad 0.157.  (no action taken)
     B1      X, Y, Z:  22.87  212.62  -5.21
4.4  Line 4259 of rad 0.073 links to 4258 of rad 0.031.  (no action taken)
     B1      X, Y, Z:  24.94  213.41  -6.41
4.4  Line 4428 of rad 0.344 links to 4427 of rad 0.162.  (no action taken)
     B1      X, Y, Z:  25.42  217.91  -9.33
4.4  Line 4445 of rad 0.259 links to 4444 of rad 1.25E-4.  (no action taken)
     B1      X, Y, Z:  26.48  216.12  -9.41
4.4  Line 5030 of rad 0.708 links to 5029 of rad 0.216.  (no action taken)
     B1      X, Y, Z:  40.32  215.81  -5.62
4.4  Line 5041 of rad 0.163 links to 5040 of rad 0.071.  (no action taken)
     B1      X, Y, Z:  39.89  217.52  -4.67
4.4  Line 5078 of rad 0.612 links to 5077 of rad 0.146.  (no action taken)
     B1      X, Y, Z:  43.29  216.02  -10.23
4.4  Line 5122 of rad 0.226 links to 5120 of rad 0.108.  (no action taken)
     B1      X, Y, Z:  36.21  218.21  -11.39
4.4  Line 5137 of rad 0.107 links to 5136 of rad 0.053.  (no action taken)
     B1      X, Y, Z:  35.64  216.41  -11.14
4.4  Line 5180 of rad 0.081 links to 5179 of rad 1.25E-4.  (no action taken)
     B1      X, Y, Z:  43.64  215.81  -1.39
4.4  Line 5215 of rad 0.358 links to 5214 of rad 0.125.  (no action taken)
     B1      X, Y, Z:  43.89  220.62  0.72
4.4  Line 5230 of rad 0.133 links to 5229 of rad 0.062.  (no action taken)
     B1      X, Y, Z:  43.45  220.41  1.97
4.4  Line 5475 of rad 0.114 links to 5474 of rad 0.053.  (no action taken)
     B1      X, Y, Z:  44.03  217.81  13.23
4.4  Line 5996 of rad 0.284 links to 5994 of rad 0.113.  (no action taken)
     B1      X, Y, Z:  27.67  200.62  0.5
4.4  Line 6313 of rad 0.379 links to 6311 of rad 0.116.  (no action taken)
     B1      X, Y, Z:  38.54  214.91  -13.48
4.4  Line 6879 of rad 0.358 links to 6878 of rad 0.14.  (no action taken)
     B1      X, Y, Z:  24.05  197.21  -23.96
4.4  Line 7145 of rad 0.416 links to 7144 of rad 0.189.  (no action taken)
     B1      X, Y, Z:  35.7  208.31  -21.51
4.4  Line 7216 of rad 0.148 links to 7215 of rad 0.045.  (no action taken)
     B1      X, Y, Z:  34.89  211.71  -17.89
4.4  Line 7376 of rad 0.099 links to 7375 of rad 1.25E-4.  (no action taken)
     B1      X, Y, Z:  26.8  209.21  -16.91
4.4  Line 7378 of rad 0.294 links to 7377 of rad 0.128.  (no action taken)
     B1      X, Y, Z:  26.87  209.71  -16.64
4.4  Line 7392 of rad 0.752 links to 7391 of rad 0.26.  (no action taken)
     B1      X, Y, Z:  27.23  211.52  -18.39
4.4  Line 7438 of rad 0.251 links to 7437 of rad 0.108.  (no action taken)
     B1      X, Y, Z:  29.78  213.62  -14.52
4.4  Line 7630 of rad 0.378 links to 7629 of rad 0.188.  (no action taken)
     B1      X, Y, Z:  29.33  194.41  -27.26
4.4  Line 7647 of rad 0.113 links to 7645 of rad 0.028.  (no action taken)
     B1      X, Y, Z:  27.21  194.21  -28.1
4.4  Line 7750 of rad 0.118 links to 7749 of rad 1.25E-4.  (no action taken)
     B1      X, Y, Z:  33.14  195.52  -27.73
4.4  Line 7762 of rad 0.532 links to 7761 of rad 0.162.  (no action taken)
     B1      X, Y, Z:  35.29  197.02  -27.98
4.4  Line 7788 of rad 0.123 links to 7787 of rad 0.057.  (no action taken)
     B1      X, Y, Z:  36.49  201.31  -27.78
4.4  Line 8099 of rad 0.208 links to 8098 of rad 0.094.  (no action taken)
     B1      X, Y, Z:  9.47  178.62  -0.02
4.4  Line 8103 of rad 0.299 links to 8102 of rad 0.104.  (no action taken)
     B1      X, Y, Z:  8.92  178.12  -0.2
4.4  Line 9158 of rad 0.303 links to 9156 of rad 0.148.  (no action taken)
     B1      X, Y, Z:  17.21  158.12  -8.42
4.4  Line 9350 of rad 0.07 links to 9349 of rad 0.034.  (no action taken)
     B1      X, Y, Z:  12.14  186.31  -14.44
4.4  Line 10028 of rad 0.139 links to 10026 of rad 1.25E-4.  (no action taken)
     B1      X, Y, Z:  24.35  167.41  -39.17
4.4  Line 10430 of rad 0.159 links to 10429 of rad 0.059.  (no action taken)
     B1      X, Y, Z:  -10.86  74.53  0.2
4.4  Line 10592 of rad 0.195 links to 10591 of rad 0.087.  (no action taken)
     B1      X, Y, Z:  -5.65  77.18  -6.17
4.4  Line 10633 of rad 0.248 links to 10632 of rad 0.108.  (no action taken)
     B1      X, Y, Z:  -9.48  81.29  -3.2
4.4  Line 10802 of rad 0.164 links to 10800 of rad 0.067.  (no action taken)
     B1      X, Y, Z:  -4.63  87.01  9.03
4.4  Line 10892 of rad 0.142 links to 10891 of rad 0.068.  (no action taken)
     B1      X, Y, Z:  6.91  85.56  20.12
4.4  Line 10966 of rad 0.261 links to 10965 of rad 0.12.  (no action taken)
     B1      X, Y, Z:  12.69  82.26  24.69
4.4  Line 11047 of rad 0.167 links to 11043 of rad 1.25E-4.  (no action taken)
     B1      X, Y, Z:  -8.53  81.53  -3.25
4.4  Line 11053 of rad 0.191 links to 11052 of rad 0.072.  (no action taken)
     B1      X, Y, Z:  -5.19  73.82  -6.76
4.4  Line 11244 of rad 0.138 links to 11243 of rad 0.069.  (no action taken)
     B1      X, Y, Z:  -1.35  78.06  -3.5
4.4  Line 11246 of rad 0.057 links to 11245 of rad 0.027.  (no action taken)
     B1      X, Y, Z:  -1.55  78.23  -3.18
4.4  Line 11297 of rad 0.07 links to 11295 of rad 0.03.  (no action taken)
     B1      X, Y, Z:  -2.56  86.84  1.45
4.4  Line 11433 of rad 0.037 links to 11432 of rad 1.25E-4.  (no action taken)
     B1      X, Y, Z:  -7.4  103.73  6.79
4.4  Line 12281 of rad 0.4 links to 12280 of rad 0.174.  (no action taken)
     B1      X, Y, Z:  -12.23  92.92  2.22
4.4  Line 12302 of rad 0.159 links to 12301 of rad 0.076.  (no action taken)
     B1      X, Y, Z:  -14.0  93.56  2.89
4.4  Line 12472 of rad 0.099 links to 12471 of rad 1.25E-4.  (no action taken)
     B1      X, Y, Z:  -15.8  100.84  1.88
4.4  Line 12763 of rad 0.135 links to 12762 of rad 0.067.  (no action taken)
     B1      X, Y, Z:  -34.2  115.93  -7.41
4.4  Line 13014 of rad 0.398 links to 13013 of rad 0.179.  (no action taken)
     B1      X, Y, Z:  -15.81  106.34  -4.23
4.4  Line 13029 of rad 0.283 links to 13028 of rad 0.125.  (no action taken)
     B1      X, Y, Z:  -16.53  108.64  -4.04
4.4  Line 13062 of rad 0.095 links to 13061 of rad 0.033.  (no action taken)
     B1      X, Y, Z:  -4.7  86.25  0.05
4.4  Line 13087 of rad 0.132 links to 13086 of rad 0.035.  (no action taken)
     B1      X, Y, Z:  -2.89  72.45  -9.77
4.4  Line 13143 of rad 0.137 links to 13142 of rad 0.068.  (no action taken)
     B1      X, Y, Z:  1.3  68.79  -7.79
4.4  Line 13275 of rad 0.171 links to 13274 of rad 0.069.  (no action taken)
     B1      X, Y, Z:  16.25  57.39  -16.46
4.4  Line 13698 of rad 0.142 links to 13697 of rad 0.059.  (no action taken)
     B1      X, Y, Z:  40.1  42.84  -17.53
4.4  Line 13980 of rad 0.389 links to 13979 of rad 0.171.  (no action taken)
     B1      X, Y, Z:  52.29  16.28  -11.36
4.4  Line 14304 of rad 0.085 links to 14303 of rad 0.042.  (no action taken)
     B1      X, Y, Z:  56.85  19.32  -18.26
4.4  Line 14355 of rad 0.086 links to 14354 of rad 0.04.  (no action taken)
     B1      X, Y, Z:  55.65  19.98  -16.55
4.4  Line 14366 of rad 0.187 links to 14364 of rad 0.093.  (no action taken)
     B1      X, Y, Z:  56.4  21.75  -18.44
4.4  Line 14374 of rad 0.081 links to 14373 of rad 0.036.  (no action taken)
     B1      X, Y, Z:  55.6  22.73  -18.62
4.4  Line 14794 of rad 0.094 links to 14793 of rad 0.043.  (no action taken)
     B1      X, Y, Z:  61.39  30.46  -13.69
4.4  Line 14847 of rad 0.437 links to 14846 of rad 0.195.  (no action taken)
     B1      X, Y, Z:  64.14  31.23  -8.83
4.4  Line 14966 of rad 0.19 links to 14965 of rad 0.092.  (no action taken)
     B1      X, Y, Z:  66.87  27.03  -11.48
4.4  Line 15104 of rad 0.368 links to 15103 of rad 0.179.  (no action taken)
     B1      X, Y, Z:  86.29  33.29  -1.53
4.4  Line 15195 of rad 0.133 links to 15194 of rad 1.25E-4.  (no action taken)
     B1      X, Y, Z:  83.93  35.15  -3.37
4.4  Line 15356 of rad 0.127 links to 15355 of rad 0.058.  (no action taken)
     B1      X, Y, Z:  88.93  32.02  4.45
4.4  Line 15395 of rad 0.091 links to 15394 of rad 0.043.  (no action taken)
     B1      X, Y, Z:  93.1  35.21  3.7
4.4  Line 15510 of rad 0.121 links to 15509 of rad 0.035.  (no action taken)
     B1      X, Y, Z:  104.1  32.64  -5.15
4.4  Line 15716 of rad 0.178 links to 15715 of rad 0.087.  (no action taken)
     B1      X, Y, Z:  110.9  40.1  7.25
4.4  Line 15726 of rad 0.11 links to 15725 of rad 0.041.  (no action taken)
     B1      X, Y, Z:  107.01  34.29  -5.91
4.4  Line 15735 of rad 0.141 links to 15734 of rad 0.064.  (no action taken)
     B1      X, Y, Z:  108.01  33.57  -6.8
4.4  Line 16198 of rad 0.092 links to 16197 of rad 0.026.  (no action taken)
     B1      X, Y, Z:  82.68  29.12  -1.87
4.4  Line 16316 of rad 0.106 links to 16315 of rad 0.039.  (no action taken)
     B1      X, Y, Z:  84.93  26.85  -3.1
4.4  Line 16435 of rad 0.113 links to 16434 of rad 0.054.  (no action taken)
     B1      X, Y, Z:  80.03  32.14  -6.79
4.4  Line 16804 of rad 0.109 links to 16803 of rad 0.03.  (no action taken)
     B1      X, Y, Z:  86.73  14.58  -7.13
4.4  Line 16833 of rad 0.268 links to 16832 of rad 0.078.  (no action taken)
     B1      X, Y, Z:  76.4  28.98  -8.24
4.4  Line 16923 of rad 0.163 links to 16922 of rad 0.077.  (no action taken)
     B1      X, Y, Z:  54.89  26.57  -13.4
4.4  Line 17015 of rad 0.168 links to 17014 of rad 0.084.  (no action taken)
     B1      X, Y, Z:  57.15  34.03  -14.49
4.4  Line 17019 of rad 0.128 links to 17018 of rad 0.056.  (no action taken)
     B1      X, Y, Z:  57.07  34.63  -14.3
4.4  Line 17090 of rad 0.17 links to 17089 of rad 0.059.  (no action taken)
     B1      X, Y, Z:  58.9  32.79  -15.94
4.4  Line 17195 of rad 0.173 links to 17194 of rad 0.085.  (no action taken)
     B1      X, Y, Z:  50.61  32.61  -13.53
4.4  Line 17352 of rad 0.124 links to 17351 of rad 0.056.  (no action taken)
     B1      X, Y, Z:  43.17  18.48  -10.51
4.4  Line 17501 of rad 0.249 links to 17500 of rad 0.124.  (no action taken)
     B1      X, Y, Z:  45.2  17.48  0.17
4.4  Line 17650 of rad 0.165 links to 17649 of rad 0.076.  (no action taken)
     B1      X, Y, Z:  36.21  18.39  -15.75
4.4  Line 17789 of rad 0.1 links to 17788 of rad 0.045.  (no action taken)
     B1      X, Y, Z:  41.42  17.16  -14.85
4.4  Line 18031 of rad 0.123 links to 18030 of rad 0.056.  (no action taken)
     B1      X, Y, Z:  46.11  -5.79  -7.34
4.4  Line 18202 of rad 0.098 links to 18201 of rad 0.045.  (no action taken)
     B1      X, Y, Z:  29.23  9.74  7.88
4.4  Line 18307 of rad 0.089 links to 18306 of rad 0.039.  (no action taken)
     B1      X, Y, Z:  39.9  8.11  2.93
4.4  Line 18437 of rad 0.127 links to 18436 of rad 0.054.  (no action taken)
     B1      X, Y, Z:  34.64  4.49  -3.87
4.4  Line 18481 of rad 0.211 links to 18480 of rad 0.103.  (no action taken)
     B1      X, Y, Z:  33.1  5.57  0.48
4.4  Line 18650 of rad 0.109 links to 18649 of rad 0.052.  (no action taken)
     B1      X, Y, Z:  31.26  -2.54  10.18
4.4  Line 18841 of rad 0.11 links to 18840 of rad 0.052.  (no action taken)
     B1      X, Y, Z:  34.88  6.12  -8.38
4.4  Line 18937 of rad 0.265 links to 18936 of rad 0.112.  (no action taken)
     B1      X, Y, Z:  26.78  0.33  -7.53
4.4  Line 19118 of rad 0.143 links to 19117 of rad 0.067.  (no action taken)
     B1      X, Y, Z:  43.47  7.95  -7.58
4.4  Line 19210 of rad 0.418 links to 19208 of rad 0.2.  (no action taken)
     B1      X, Y, Z:  40.7  22.57  -17.03
4.4  Line 19448 of rad 0.181 links to 19447 of rad 0.09.  (no action taken)
     B1      X, Y, Z:  7.09  57.57  -10.3
4.4  Line 19471 of rad 0.243 links to 19470 of rad 0.058.  (no action taken)
     B1      X, Y, Z:  8.28  59.02  -16.48
4.4  Line 19979 of rad 0.226 links to 19975 of rad 0.08.  (no action taken)
     B1      X, Y, Z:  -18.12  51.22  -6.25
4.4  Line 20055 of rad 0.269 links to 20054 of rad 0.132.  (no action taken)
     B1      X, Y, Z:  -9.63  49.5  -9.75
4.4  Line 20125 of rad 0.322 links to 20124 of rad 0.123.  (no action taken)
     B1      X, Y, Z:  -13.5  51.86  -9.46
4.4  Line 20278 of rad 0.19 links to 20277 of rad 0.072.  (no action taken)
     B1      X, Y, Z:  -8.08  48.75  3.27
4.4  Line 20744 of rad 0.07 links to 20743 of rad 0.032.  (no action taken)
     B1      X, Y, Z:  -27.87  48.9  4.78
4.4  Line 20779 of rad 0.319 links to 20778 of rad 0.157.  (no action taken)
     B1      X, Y, Z:  -29.98  47.93  1.63
4.4  Line 20863 of rad 0.072 links to 20862 of rad 0.034.  (no action taken)
     B1      X, Y, Z:  -33.47  41.78  -3.56
4.4  Line 20914 of rad 0.112 links to 20913 of rad 0.045.  (no action taken)
     B1      X, Y, Z:  -33.82  39.32  -6.66
4.4  Line 21133 of rad 0.192 links to 21132 of rad 0.092.  (no action taken)
     B1      X, Y, Z:  -30.41  32.39  13.77
4.4  Line 21209 of rad 0.015 links to 21208 of rad 1.25E-4.  (no action taken)
     B1      X, Y, Z:  -35.72  28.55  2.35
4.4  Line 21210 of rad 0.186 links to 21209 of rad 0.015.  (no action taken)
     B1      X, Y, Z:  -35.6  28.46  2.16
4.4  Line 21372 of rad 0.141 links to 21370 of rad 0.065.  (no action taken)
     B1      X, Y, Z:  -26.01  31.3  11.97
4.4  Line 21459 of rad 0.451 links to 21458 of rad 0.22.  (no action taken)
     B1      X, Y, Z:  -16.94  37.25  5.15
4.4  Line 21584 of rad 0.151 links to 21583 of rad 0.061.  (no action taken)
     B1      X, Y, Z:  -16.98  42.46  -0.81
4.4  Line 21724 of rad 0.102 links to 21723 of rad 0.047.  (no action taken)
     B1      X, Y, Z:  -17.64  40.0  -1.62
4.4  Line 21788 of rad 0.082 links to 21787 of rad 0.04.  (no action taken)
     B1      X, Y, Z:  -10.89  39.13  6.51
4.4  Line 21943 of rad 0.113 links to 21942 of rad 0.054.  (no action taken)
     B1      X, Y, Z:  -10.71  35.96  11.97
4.4  Line 21968 of rad 0.122 links to 21967 of rad 0.06.  (no action taken)
     B1      X, Y, Z:  -12.77  37.27  7.69
4.4  Line 22211 of rad 0.127 links to 22210 of rad 0.062.  (no action taken)
     B1      X, Y, Z:  -14.8  42.15  3.47
4.4  Line 22263 of rad 0.477 links to 22251 of rad 0.209.  (no action taken)
     B1      X, Y, Z:  -6.2  60.2  -8.69
4.4  Line 22334 of rad 0.154 links to 22333 of rad 0.051.  (no action taken)
     B1      X, Y, Z:  -1.18  52.95  -13.97
4.4  Line 22354 of rad 0.148 links to 22352 of rad 0.055.  (no action taken)
     B1      X, Y, Z:  2.12  53.13  -15.27
4.4  Line 22534 of rad 0.534 links to 22533 of rad 0.257.  (no action taken)
     B1      X, Y, Z:  -10.06  45.39  -7.04
4.4  Line 22630 of rad 0.505 links to 22629 of rad 0.237.  (no action taken)
     B1      X, Y, Z:  -8.31  43.5  -16.94
4.4  Line 22655 of rad 0.089 links to 22654 of rad 0.035.  (no action taken)
     B1      X, Y, Z:  -10.22  43.32  -17.12
4.4  Line 22848 of rad 0.189 links to 22847 of rad 0.082.  (no action taken)
     B1      X, Y, Z:  -24.39  33.84  -14.5
4.4  Line 22872 of rad 0.312 links to 22871 of rad 0.155.  (no action taken)
     B1      X, Y, Z:  -23.57  30.05  -13.34
4.4  Line 22942 of rad 0.114 links to 22941 of rad 0.052.  (no action taken)
     B1      X, Y, Z:  -4.55  45.03  -13.46
4.4  Line 23078 of rad 0.218 links to 23077 of rad 0.106.  (no action taken)
     B1      X, Y, Z:  -5.83  48.67  -2.29
4.4  Line 23192 of rad 0.197 links to 23191 of rad 0.088.  (no action taken)
     B1      X, Y, Z:  -4.61  47.65  -7.08
4.4  Line 23198 of rad 0.383 links to 22477 of rad 0.189.  (no action taken)
     B1      X, Y, Z:  -4.26  49.4  -10.1
4.4  Line 23462 of rad 0.106 links to 23461 of rad 0.048.  (no action taken)
     B1      X, Y, Z:  9.64  50.6  -18.37
4.4  Line 23472 of rad 0.102 links to 23471 of rad 0.033.  (no action taken)
     B1      X, Y, Z:  2.62  56.5  -17.51
4.4  Line 23486 of rad 0.429 links to 23485 of rad 0.191.  (no action taken)
     B1      X, Y, Z:  2.6  56.49  -15.16
 
 


Number of type A irregularities = 258
Number of type B1 irregularities = 657
Number of type B2 irregularities = 0
Number of type C irregularities = 0
```
