## Supplementary material for "Automated Proofreading of Digitally Reconstructed Neural Morphology Enhances Accuracy, Scalability, and Standardization": Standardization and accuracy results: 720575940617497437.std

```
# Standardization file for /nmo_swc/Temp_LMeasure/720575940617497437.CNG.swc.swc created with StdSwc version 1.31 on 3/7/26.
# Edited SWC file saved as /nmo_swc/Temp_LMeasure/720575940617497437.CNG.swc.swc.CNG.swc.  See StdSwc1.31.doc for more information.
#
# code   irregularity_description. (action taken)
#     irregularity_type     coordinates
#
4.3  Radius of line 32 at 1.215 >= 5.0 stdevs above the mean.  (no action taken)
     B1      X, Y, Z:  2.95  -1.8  -4.7
4.3  Radius of line 34 at 1.264 >= 5.0 stdevs above the mean.  (no action taken)
     B1      X, Y, Z:  3.22  -1.89  -4.96
4.3  Radius of line 35 at 1.524 >= 5.0 stdevs above the mean.  (no action taken)
     B1      X, Y, Z:  3.54  -1.79  -4.83
4.3  Radius of line 36 at 1.435 >= 5.0 stdevs above the mean.  (no action taken)
     B1      X, Y, Z:  3.68  -1.71  -4.91
4.3  Radius of line 37 at 1.533 >= 5.0 stdevs above the mean.  (no action taken)
     B1      X, Y, Z:  3.77  -2.16  -5.25
4.3  Radius of line 38 at 1.299 >= 5.0 stdevs above the mean.  (no action taken)
     B1      X, Y, Z:  3.89  -1.87  -5.25
4.3  Radius of line 39 at 1.248 >= 5.0 stdevs above the mean.  (no action taken)
     B1      X, Y, Z:  4.08  -1.88  -5.33
4.3  Radius of line 41 at 1.492 >= 5.0 stdevs above the mean.  (no action taken)
     B1      X, Y, Z:  4.53  -2.66  -5.73
4.3  Radius of line 42 at 1.426 >= 5.0 stdevs above the mean.  (no action taken)
     B1      X, Y, Z:  4.66  -2.64  -5.7
4.3  Radius of line 43 at 1.235 >= 5.0 stdevs above the mean.  (no action taken)
     B1      X, Y, Z:  4.83  -2.6  -5.7
4.3  Radius of line 46 at 1.212 >= 5.0 stdevs above the mean.  (no action taken)
     B1      X, Y, Z:  5.33  -2.5  -5.61
4.2  Radius of line 64 at 1.25E-4 <= 0.05.  (no action taken)
     B1      X, Y, Z:  7.55  -3.7  -5.41
4.2  Radius of line 163 at 1.25E-4 <= 0.05.  (no action taken)
     B1      X, Y, Z:  22.91  -12.08  -8.59
4.2  Radius of line 169 at 1.25E-4 <= 0.05.  (no action taken)
     B1      X, Y, Z:  22.19  -12.72  -10.25
4.2  Radius of line 181 at 1.25E-4 <= 0.05.  (no action taken)
     B1      X, Y, Z:  24.46  -10.03  -8.27
4.2  Radius of line 188 at 1.25E-4 <= 0.05.  (no action taken)
     B1      X, Y, Z:  24.69  -9.16  -7.96
4.2  Radius of line 190 at 1.25E-4 <= 0.05.  (no action taken)
     B1      X, Y, Z:  23.87  -9.41  -5.4
4.2  Radius of line 227 at 1.25E-4 <= 0.05.  (no action taken)
     B1      X, Y, Z:  22.57  -7.12  -2.22
4.2  Radius of line 252 at 0.038 <= 0.05.  (no action taken)
     B1      X, Y, Z:  27.76  -7.33  -1.5
4.2  Radius of line 298 at 1.25E-4 <= 0.05.  (no action taken)
     B1      X, Y, Z:  35.03  -6.87  -5.7
4.2  Radius of line 335 at 0.046 <= 0.05.  (no action taken)
     B1      X, Y, Z:  35.32  -6.38  -5.37
4.2  Radius of line 376 at 1.25E-4 <= 0.05.  (no action taken)
     B1      X, Y, Z:  22.12  -4.7  2.93
4.2  Radius of line 384 at 1.25E-4 <= 0.05.  (no action taken)
     B1      X, Y, Z:  22.03  -3.83  4.41
4.2  Radius of line 554 at 1.25E-4 <= 0.05.  (no action taken)
     B1      X, Y, Z:  40.25  7.4  10.46
4.2  Radius of line 605 at 1.25E-4 <= 0.05.  (no action taken)
     B1      X, Y, Z:  39.11  9.58  11.55
4.2  Radius of line 660 at 0.046 <= 0.05.  (no action taken)
     B1      X, Y, Z:  32.32  8.83  7.0
4.2  Radius of line 668 at 0.048 <= 0.05.  (no action taken)
     B1      X, Y, Z:  33.6  9.6  6.24
4.2  Radius of line 675 at 0.043 <= 0.05.  (no action taken)
     B1      X, Y, Z:  33.59  9.03  5.86
4.2  Radius of line 744 at 1.25E-4 <= 0.05.  (no action taken)
     B1      X, Y, Z:  37.06  7.0  0.42
4.2  Radius of line 827 at 1.25E-4 <= 0.05.  (no action taken)
     B1      X, Y, Z:  34.46  9.74  -3.02
4.2  Radius of line 848 at 1.25E-4 <= 0.05.  (no action taken)
     B1      X, Y, Z:  32.61  9.17  3.58
4.2  Radius of line 978 at 0.05 <= 0.05.  (no action taken)
     B1      X, Y, Z:  19.39  7.46  -1.69
4.2  Radius of line 1023 at 1.25E-4 <= 0.05.  (no action taken)
     B1      X, Y, Z:  13.81  8.93  -3.87
4.2  Radius of line 1103 at 1.25E-4 <= 0.05.  (no action taken)
     B1      X, Y, Z:  24.8  6.04  2.41
4.2  Radius of line 1258 at 1.25E-4 <= 0.05.  (no action taken)
     B1      X, Y, Z:  19.19  14.98  12.16
4.2  Radius of line 1294 at 0.045 <= 0.05.  (no action taken)
     B1      X, Y, Z:  32.28  6.73  8.64
4.2  Radius of line 1370 at 1.25E-4 <= 0.05.  (no action taken)
     B1      X, Y, Z:  26.12  4.62  7.92
4.2  Radius of line 1418 at 0.048 <= 0.05.  (no action taken)
     B1      X, Y, Z:  18.66  7.15  3.52
4.2  Radius of line 1523 at 1.25E-4 <= 0.05.  (no action taken)
     B1      X, Y, Z:  16.53  4.5  -1.58
4.2  Radius of line 1536 at 0.027 <= 0.05.  (no action taken)
     B1      X, Y, Z:  18.55  3.56  -3.06
4.2  Radius of line 1561 at 1.25E-4 <= 0.05.  (no action taken)
     B1      X, Y, Z:  16.42  4.37  -3.85
4.2  Radius of line 1578 at 0.034 <= 0.05.  (no action taken)
     B1      X, Y, Z:  28.8  6.05  8.66
4.2  Radius of line 1962 at 1.25E-4 <= 0.05.  (no action taken)
     B1      X, Y, Z:  55.14  32.6  19.42
4.2  Radius of line 2040 at 1.25E-4 <= 0.05.  (no action taken)
     B1      X, Y, Z:  57.11  26.28  20.78
4.2  Radius of line 2070 at 0.046 <= 0.05.  (no action taken)
     B1      X, Y, Z:  54.52  26.89  21.01
4.2  Radius of line 2098 at 0.035 <= 0.05.  (no action taken)
     B1      X, Y, Z:  50.79  27.96  21.96
4.2  Radius of line 2192 at 1.25E-4 <= 0.05.  (no action taken)
     B1      X, Y, Z:  62.34  34.45  24.03
4.2  Radius of line 2292 at 1.25E-4 <= 0.05.  (no action taken)
     B1      X, Y, Z:  62.07  42.67  22.64
4.2  Radius of line 2294 at 1.25E-4 <= 0.05.  (no action taken)
     B1      X, Y, Z:  60.72  42.89  23.23
4.2  Radius of line 2328 at 1.25E-4 <= 0.05.  (no action taken)
     B1      X, Y, Z:  66.03  45.4  25.71
4.2  Radius of line 2366 at 1.25E-4 <= 0.05.  (no action taken)
     B1      X, Y, Z:  69.76  40.53  20.83
4.2  Radius of line 2423 at 0.043 <= 0.05.  (no action taken)
     B1      X, Y, Z:  70.23  39.14  19.94
4.2  Radius of line 2451 at 0.029 <= 0.05.  (no action taken)
     B1      X, Y, Z:  67.37  33.88  19.58
4.2  Radius of line 2524 at 1.25E-4 <= 0.05.  (no action taken)
     B1      X, Y, Z:  67.51  32.96  15.86
4.2  Radius of line 2574 at 1.25E-4 <= 0.05.  (no action taken)
     B1      X, Y, Z:  74.12  27.39  12.88
4.2  Radius of line 2654 at 1.25E-4 <= 0.05.  (no action taken)
     B1      X, Y, Z:  66.81  24.14  14.66
4.2  Radius of line 2677 at 0.049 <= 0.05.  (no action taken)
     B1      X, Y, Z:  64.09  32.03  16.69
4.3  Radius of line 2730 at 1.231 >= 5.0 stdevs above the mean.  (no action taken)
     B1      X, Y, Z:  64.9  28.73  18.67
4.3  Radius of line 2731 at 1.213 >= 5.0 stdevs above the mean.  (no action taken)
     B1      X, Y, Z:  64.89  28.6  18.67
4.2  Radius of line 2785 at 0.044 <= 0.05.  (no action taken)
     B1      X, Y, Z:  66.43  28.57  14.93
4.2  Radius of line 2790 at 1.25E-4 <= 0.05.  (no action taken)
     B1      X, Y, Z:  67.32  32.99  18.41
4.2  Radius of line 2801 at 1.25E-4 <= 0.05.  (no action taken)
     B1      X, Y, Z:  68.04  42.11  22.73
4.3  Radius of line 2812 at 1.383 >= 5.0 stdevs above the mean.  (no action taken)
     B1      X, Y, Z:  63.85  45.46  23.98
4.3  Radius of line 2813 at 1.452 >= 5.0 stdevs above the mean.  (no action taken)
     B1      X, Y, Z:  64.23  45.57  23.78
4.3  Radius of line 2814 at 1.513 >= 5.0 stdevs above the mean.  (no action taken)
     B1      X, Y, Z:  64.32  45.67  23.73
4.3  Radius of line 2815 at 1.454 >= 5.0 stdevs above the mean.  (no action taken)
     B1      X, Y, Z:  64.43  45.85  23.76
4.2  Radius of line 2877 at 0.018 <= 0.05.  (no action taken)
     B1      X, Y, Z:  65.51  48.24  24.57
4.2  Radius of line 2888 at 1.25E-4 <= 0.05.  (no action taken)
     B1      X, Y, Z:  67.31  47.78  24.62
4.3  Radius of line 2889 at 1.387 >= 5.0 stdevs above the mean.  (no action taken)
     B1      X, Y, Z:  63.78  45.88  23.78
4.2  Radius of line 2891 at 1.25E-4 <= 0.05.  (no action taken)
     B1      X, Y, Z:  63.39  45.93  23.55
4.5  Radius of terminal line 2911 at 0.812 >= 5.0 stdevs above the mean.  (no action taken)
     B1      X, Y, Z:  62.25  45.14  23.58
4.2  Radius of line 2936 at 1.25E-4 <= 0.05.  (no action taken)
     B1      X, Y, Z:  67.67  44.75  23.44
4.3  Radius of line 2937 at 1.426 >= 5.0 stdevs above the mean.  (no action taken)
     B1      X, Y, Z:  57.99  43.21  25.16
4.2  Radius of line 3010 at 0.046 <= 0.05.  (no action taken)
     B1      X, Y, Z:  53.28  47.6  18.33
4.2  Radius of line 3013 at 1.25E-4 <= 0.05.  (no action taken)
     B1      X, Y, Z:  53.39  48.29  18.01
4.3  Radius of line 3063 at 1.22 >= 5.0 stdevs above the mean.  (no action taken)
     B1      X, Y, Z:  47.7  53.7  19.0
4.3  Radius of line 3064 at 1.247 >= 5.0 stdevs above the mean.  (no action taken)
     B1      X, Y, Z:  47.78  53.67  19.19
4.3  Radius of line 3066 at 1.319 >= 5.0 stdevs above the mean.  (no action taken)
     B1      X, Y, Z:  47.67  53.85  19.14
4.3  Radius of line 3067 at 1.413 >= 5.0 stdevs above the mean.  (no action taken)
     B1      X, Y, Z:  47.65  54.02  19.05
4.3  Radius of line 3143 at 1.227 >= 5.0 stdevs above the mean.  (no action taken)
     B1      X, Y, Z:  40.03  49.25  25.05
4.3  Radius of line 3165 at 1.221 >= 5.0 stdevs above the mean.  (no action taken)
     B1      X, Y, Z:  43.29  46.96  23.55
4.3  Radius of line 3166 at 1.379 >= 5.0 stdevs above the mean.  (no action taken)
     B1      X, Y, Z:  43.67  47.0  23.39
4.3  Radius of line 3167 at 1.366 >= 5.0 stdevs above the mean.  (no action taken)
     B1      X, Y, Z:  43.84  46.99  23.37
4.3  Radius of line 3168 at 1.227 >= 5.0 stdevs above the mean.  (no action taken)
     B1      X, Y, Z:  43.97  47.0  23.26
4.3  Radius of line 3169 at 1.257 >= 5.0 stdevs above the mean.  (no action taken)
     B1      X, Y, Z:  43.82  46.82  23.48
4.3  Radius of line 3170 at 1.283 >= 5.0 stdevs above the mean.  (no action taken)
     B1      X, Y, Z:  43.82  46.49  23.42
4.2  Radius of line 3204 at 1.25E-4 <= 0.05.  (no action taken)
     B1      X, Y, Z:  42.15  46.88  20.89
4.3  Radius of line 3229 at 1.254 >= 5.0 stdevs above the mean.  (no action taken)
     B1      X, Y, Z:  38.75  43.56  24.83
4.3  Radius of line 3231 at 1.221 >= 5.0 stdevs above the mean.  (no action taken)
     B1      X, Y, Z:  38.31  43.34  24.83
4.2  Radius of line 3239 at 1.25E-4 <= 0.05.  (no action taken)
     B1      X, Y, Z:  38.67  42.32  22.14
4.2  Radius of line 3245 at 0.048 <= 0.05.  (no action taken)
     B1      X, Y, Z:  38.78  42.86  21.85
4.2  Radius of line 3272 at 1.25E-4 <= 0.05.  (no action taken)
     B1      X, Y, Z:  37.77  42.35  26.1
4.2  Radius of line 3333 at 1.25E-4 <= 0.05.  (no action taken)
     B1      X, Y, Z:  35.21  47.31  28.82
4.2  Radius of line 3391 at 1.25E-4 <= 0.05.  (no action taken)
     B1      X, Y, Z:  35.64  43.82  28.42
4.2  Radius of line 3398 at 0.049 <= 0.05.  (no action taken)
     B1      X, Y, Z:  36.45  44.25  28.82
4.2  Radius of line 3434 at 0.032 <= 0.05.  (no action taken)
     B1      X, Y, Z:  34.86  46.1  31.05
4.2  Radius of line 3477 at 1.25E-4 <= 0.05.  (no action taken)
     B1      X, Y, Z:  35.92  45.32  28.39
4.2  Radius of line 3544 at 1.25E-4 <= 0.05.  (no action taken)
     B1      X, Y, Z:  42.74  40.09  25.21
4.3  Radius of line 3554 at 1.224 >= 5.0 stdevs above the mean.  (no action taken)
     B1      X, Y, Z:  43.86  46.49  23.37
4.3  Radius of line 3559 at 1.21 >= 5.0 stdevs above the mean.  (no action taken)
     B1      X, Y, Z:  44.5  46.02  23.96
4.3  Radius of line 3560 at 1.352 >= 5.0 stdevs above the mean.  (no action taken)
     B1      X, Y, Z:  44.74  46.04  24.37
4.3  Radius of line 3561 at 1.292 >= 5.0 stdevs above the mean.  (no action taken)
     B1      X, Y, Z:  44.75  45.96  24.42
4.3  Radius of line 3590 at 1.509 >= 5.0 stdevs above the mean.  (no action taken)
     B1      X, Y, Z:  48.25  44.07  24.85
4.2  Radius of line 3600 at 1.25E-4 <= 0.05.  (no action taken)
     B1      X, Y, Z:  48.46  41.72  24.07
4.2  Radius of line 3693 at 1.25E-4 <= 0.05.  (no action taken)
     B1      X, Y, Z:  48.17  37.0  18.8
4.2  Radius of line 3695 at 0.05 <= 0.05.  (no action taken)
     B1      X, Y, Z:  47.5  36.34  19.57
4.2  Radius of line 3727 at 1.25E-4 <= 0.05.  (no action taken)
     B1      X, Y, Z:  44.71  40.46  22.73
4.2  Radius of line 3733 at 1.25E-4 <= 0.05.  (no action taken)
     B1      X, Y, Z:  46.64  41.0  24.16
4.3  Radius of line 3750 at 1.224 >= 5.0 stdevs above the mean.  (no action taken)
     B1      X, Y, Z:  43.92  46.49  23.33
4.2  Radius of line 3764 at 1.25E-4 <= 0.05.  (no action taken)
     B1      X, Y, Z:  42.27  47.35  25.35
4.2  Radius of line 3771 at 1.25E-4 <= 0.05.  (no action taken)
     B1      X, Y, Z:  42.42  46.78  25.57
4.2  Radius of line 3784 at 1.25E-4 <= 0.05.  (no action taken)
     B1      X, Y, Z:  45.32  47.14  21.91
4.2  Radius of line 3847 at 1.25E-4 <= 0.05.  (no action taken)
     B1      X, Y, Z:  38.46  51.03  27.66
4.2  Radius of line 3863 at 1.25E-4 <= 0.05.  (no action taken)
     B1      X, Y, Z:  37.45  48.47  26.87
4.5  Radius of terminal line 3887 at 0.622 >= 5.0 stdevs above the mean.  (no action taken)
     B1      X, Y, Z:  36.53  49.82  27.51
4.2  Radius of line 3889 at 1.25E-4 <= 0.05.  (no action taken)
     B1      X, Y, Z:  37.74  48.21  26.57
4.2  Radius of line 3908 at 1.25E-4 <= 0.05.  (no action taken)
     B1      X, Y, Z:  40.28  48.92  25.98
4.2  Radius of line 3923 at 1.25E-4 <= 0.05.  (no action taken)
     B1      X, Y, Z:  40.53  50.89  26.32
4.2  Radius of line 3945 at 1.25E-4 <= 0.05.  (no action taken)
     B1      X, Y, Z:  43.13  48.2  27.14
4.2  Radius of line 3947 at 0.033 <= 0.05.  (no action taken)
     B1      X, Y, Z:  42.46  49.92  26.3
4.2  Radius of line 3962 at 1.25E-4 <= 0.05.  (no action taken)
     B1      X, Y, Z:  39.42  49.43  27.66
4.3  Radius of line 4013 at 1.316 >= 5.0 stdevs above the mean.  (no action taken)
     B1      X, Y, Z:  34.81  55.53  21.19
4.3  Radius of line 4016 at 1.418 >= 5.0 stdevs above the mean.  (no action taken)
     B1      X, Y, Z:  34.85  55.56  21.21
4.3  Radius of line 4017 at 1.253 >= 5.0 stdevs above the mean.  (no action taken)
     B1      X, Y, Z:  35.2  55.85  21.05
4.3  Radius of line 4018 at 1.286 >= 5.0 stdevs above the mean.  (no action taken)
     B1      X, Y, Z:  35.2  56.0  20.87
4.3  Radius of line 4019 at 1.392 >= 5.0 stdevs above the mean.  (no action taken)
     B1      X, Y, Z:  35.06  56.1  20.96
4.2  Radius of line 4076 at 0.047 <= 0.05.  (no action taken)
     B1      X, Y, Z:  34.82  59.17  20.26
4.2  Radius of line 4114 at 0.049 <= 0.05.  (no action taken)
     B1      X, Y, Z:  33.17  60.1  24.1
4.2  Radius of line 4115 at 0.05 <= 0.05.  (no action taken)
     B1      X, Y, Z:  33.18  60.14  24.23
4.2  Radius of line 4118 at 1.25E-4 <= 0.05.  (no action taken)
     B1      X, Y, Z:  33.17  60.21  23.14
4.2  Radius of line 4125 at 1.25E-4 <= 0.05.  (no action taken)
     B1      X, Y, Z:  32.38  58.75  21.87
4.2  Radius of line 4161 at 1.25E-4 <= 0.05.  (no action taken)
     B1      X, Y, Z:  31.94  59.6  20.55
4.2  Radius of line 4165 at 1.25E-4 <= 0.05.  (no action taken)
     B1      X, Y, Z:  32.03  59.29  19.62
4.2  Radius of line 4170 at 0.043 <= 0.05.  (no action taken)
     B1      X, Y, Z:  32.42  60.0  20.26
4.2  Radius of line 4177 at 1.25E-4 <= 0.05.  (no action taken)
     B1      X, Y, Z:  31.3  59.59  19.03
4.2  Radius of line 4178 at 0.031 <= 0.05.  (no action taken)
     B1      X, Y, Z:  31.14  59.34  19.3
4.2  Radius of line 4228 at 0.033 <= 0.05.  (no action taken)
     B1      X, Y, Z:  30.55  62.21  21.76
4.2  Radius of line 4259 at 0.044 <= 0.05.  (no action taken)
     B1      X, Y, Z:  35.24  57.32  20.37
4.3  Radius of line 4260 at 1.334 >= 5.0 stdevs above the mean.  (no action taken)
     B1      X, Y, Z:  35.34  56.28  21.48
4.2  Radius of line 4280 at 1.25E-4 <= 0.05.  (no action taken)
     B1      X, Y, Z:  36.0  57.57  21.73
4.5  Radius of terminal line 4281 at 1.418 >= 5.0 stdevs above the mean.  (no action taken)
     B1      X, Y, Z:  34.89  55.59  21.23
4.5  Radius of terminal line 4283 at 0.612 >= 5.0 stdevs above the mean.  (no action taken)
     B1      X, Y, Z:  34.4  52.65  22.03
4.2  Radius of line 4378 at 0.039 <= 0.05.  (no action taken)
     B1      X, Y, Z:  38.36  51.9  18.67
4.2  Radius of line 4402 at 1.25E-4 <= 0.05.  (no action taken)
     B1      X, Y, Z:  32.86  51.17  20.39
4.2  Radius of line 4426 at 1.25E-4 <= 0.05.  (no action taken)
     B1      X, Y, Z:  31.75  48.43  20.73
4.2  Radius of line 4439 at 1.25E-4 <= 0.05.  (no action taken)
     B1      X, Y, Z:  31.08  46.53  23.05
4.2  Radius of line 4459 at 1.25E-4 <= 0.05.  (no action taken)
     B1      X, Y, Z:  30.73  47.5  22.66
4.2  Radius of line 4491 at 1.25E-4 <= 0.05.  (no action taken)
     B1      X, Y, Z:  32.36  44.35  22.73
4.2  Radius of line 4540 at 0.041 <= 0.05.  (no action taken)
     B1      X, Y, Z:  35.99  39.67  17.85
4.2  Radius of line 4592 at 1.25E-4 <= 0.05.  (no action taken)
     B1      X, Y, Z:  34.57  48.14  22.55
4.2  Radius of line 4597 at 1.25E-4 <= 0.05.  (no action taken)
     B1      X, Y, Z:  34.53  48.35  24.51
4.2  Radius of line 4604 at 1.25E-4 <= 0.05.  (no action taken)
     B1      X, Y, Z:  35.32  47.84  21.82
4.2  Radius of line 4628 at 0.038 <= 0.05.  (no action taken)
     B1      X, Y, Z:  38.17  45.57  21.78
4.2  Radius of line 4639 at 1.25E-4 <= 0.05.  (no action taken)
     B1      X, Y, Z:  32.42  52.68  20.92
4.2  Radius of line 4642 at 1.25E-4 <= 0.05.  (no action taken)
     B1      X, Y, Z:  33.52  51.79  20.23
4.2  Radius of line 4708 at 0.048 <= 0.05.  (no action taken)
     B1      X, Y, Z:  33.31  52.24  24.73
4.2  Radius of line 4714 at 1.25E-4 <= 0.05.  (no action taken)
     B1      X, Y, Z:  34.07  53.0  23.12
4.3  Radius of line 4771 at 1.268 >= 5.0 stdevs above the mean.  (no action taken)
     B1      X, Y, Z:  47.85  54.2  19.0
4.3  Radius of line 4773 at 1.237 >= 5.0 stdevs above the mean.  (no action taken)
     B1      X, Y, Z:  48.31  54.6  18.6
4.3  Radius of line 4774 at 1.238 >= 5.0 stdevs above the mean.  (no action taken)
     B1      X, Y, Z:  48.35  54.78  18.51
4.2  Radius of line 5135 at 1.25E-4 <= 0.05.  (no action taken)
     B1      X, Y, Z:  56.65  65.68  7.95
4.2  Radius of line 5162 at 1.25E-4 <= 0.05.  (no action taken)
     B1      X, Y, Z:  58.47  64.12  4.29
4.2  Radius of line 5218 at 1.25E-4 <= 0.05.  (no action taken)
     B1      X, Y, Z:  63.85  66.1  6.09
4.2  Radius of line 5224 at 0.046 <= 0.05.  (no action taken)
     B1      X, Y, Z:  65.7  64.43  5.29
4.2  Radius of line 5230 at 1.25E-4 <= 0.05.  (no action taken)
     B1      X, Y, Z:  63.43  65.53  5.66
4.2  Radius of line 5231 at 0.045 <= 0.05.  (no action taken)
     B1      X, Y, Z:  54.78  62.03  11.76
4.2  Radius of line 5235 at 0.025 <= 0.05.  (no action taken)
     B1      X, Y, Z:  55.22  61.84  11.69
4.2  Radius of line 5240 at 1.25E-4 <= 0.05.  (no action taken)
     B1      X, Y, Z:  56.0  61.59  11.59
4.2  Radius of line 5262 at 0.039 <= 0.05.  (no action taken)
     B1      X, Y, Z:  54.6  62.09  10.91
4.2  Radius of line 5319 at 0.031 <= 0.05.  (no action taken)
     B1      X, Y, Z:  62.57  60.93  12.86
4.2  Radius of line 5375 at 1.25E-4 <= 0.05.  (no action taken)
     B1      X, Y, Z:  56.56  66.54  10.16
4.2  Radius of line 5388 at 1.25E-4 <= 0.05.  (no action taken)
     B1      X, Y, Z:  55.95  66.81  11.38
4.2  Radius of line 5429 at 1.25E-4 <= 0.05.  (no action taken)
     B1      X, Y, Z:  56.45  67.31  8.91
4.2  Radius of line 5443 at 1.25E-4 <= 0.05.  (no action taken)
     B1      X, Y, Z:  54.21  65.79  9.08
4.2  Radius of line 5485 at 0.047 <= 0.05.  (no action taken)
     B1      X, Y, Z:  49.06  64.04  11.0
4.2  Radius of line 5504 at 0.05 <= 0.05.  (no action taken)
     B1      X, Y, Z:  49.78  62.46  10.83
4.2  Radius of line 5666 at 0.05 <= 0.05.  (no action taken)
     B1      X, Y, Z:  47.46  57.82  6.34
4.2  Radius of line 5733 at 0.05 <= 0.05.  (no action taken)
     B1      X, Y, Z:  38.43  54.21  5.4
4.2  Radius of line 5738 at 1.25E-4 <= 0.05.  (no action taken)
     B1      X, Y, Z:  38.71  53.92  4.9
4.2  Radius of line 5761 at 1.25E-4 <= 0.05.  (no action taken)
     B1      X, Y, Z:  46.46  57.65  9.42
4.2  Radius of line 5777 at 1.25E-4 <= 0.05.  (no action taken)
     B1      X, Y, Z:  49.64  56.03  8.41
4.2  Radius of line 5849 at 0.042 <= 0.05.  (no action taken)
     B1      X, Y, Z:  50.43  62.72  9.66
4.2  Radius of line 5854 at 1.25E-4 <= 0.05.  (no action taken)
     B1      X, Y, Z:  54.42  65.95  9.63
4.2  Radius of line 5875 at 0.048 <= 0.05.  (no action taken)
     B1      X, Y, Z:  55.71  68.89  11.46
4.2  Radius of line 5981 at 1.25E-4 <= 0.05.  (no action taken)
     B1      X, Y, Z:  57.43  75.4  11.89
4.2  Radius of line 6153 at 1.25E-4 <= 0.05.  (no action taken)
     B1      X, Y, Z:  51.6  97.17  13.19
4.2  Radius of line 6161 at 1.25E-4 <= 0.05.  (no action taken)
     B1      X, Y, Z:  50.06  99.62  14.07
4.2  Radius of line 6212 at 1.25E-4 <= 0.05.  (no action taken)
     B1      X, Y, Z:  48.5  99.06  10.58
4.2  Radius of line 6216 at 1.25E-4 <= 0.05.  (no action taken)
     B1      X, Y, Z:  48.06  99.35  10.91
4.2  Radius of line 6309 at 1.25E-4 <= 0.05.  (no action taken)
     B1      X, Y, Z:  52.32  93.07  17.48
4.2  Radius of line 6435 at 1.25E-4 <= 0.05.  (no action taken)
     B1      X, Y, Z:  47.13  101.18  16.32
4.2  Radius of line 6506 at 1.25E-4 <= 0.05.  (no action taken)
     B1      X, Y, Z:  49.07  103.18  14.18
4.2  Radius of line 6508 at 1.25E-4 <= 0.05.  (no action taken)
     B1      X, Y, Z:  49.5  103.78  14.08
4.2  Radius of line 6705 at 1.25E-4 <= 0.05.  (no action taken)
     B1      X, Y, Z:  46.77  113.48  6.15
4.2  Radius of line 6767 at 1.25E-4 <= 0.05.  (no action taken)
     B1      X, Y, Z:  50.77  111.87  4.07
4.2  Radius of line 6844 at 1.25E-4 <= 0.05.  (no action taken)
     B1      X, Y, Z:  48.5  126.98  3.87
4.2  Radius of line 6845 at 0.032 <= 0.05.  (no action taken)
     B1      X, Y, Z:  50.63  124.48  4.03
4.2  Radius of line 6862 at 0.036 <= 0.05.  (no action taken)
     B1      X, Y, Z:  53.36  123.98  1.59
4.2  Radius of line 6897 at 1.25E-4 <= 0.05.  (no action taken)
     B1      X, Y, Z:  52.36  124.07  0.14
4.2  Radius of line 6907 at 1.25E-4 <= 0.05.  (no action taken)
     B1      X, Y, Z:  50.54  121.18  4.87
4.2  Radius of line 6994 at 0.047 <= 0.05.  (no action taken)
     B1      X, Y, Z:  43.57  129.0  8.18
4.2  Radius of line 6998 at 1.25E-4 <= 0.05.  (no action taken)
     B1      X, Y, Z:  44.67  127.98  8.31
4.2  Radius of line 7030 at 0.045 <= 0.05.  (no action taken)
     B1      X, Y, Z:  43.89  126.59  4.37
4.2  Radius of line 7071 at 0.034 <= 0.05.  (no action taken)
     B1      X, Y, Z:  43.02  122.2  1.0
4.2  Radius of line 7195 at 0.046 <= 0.05.  (no action taken)
     B1      X, Y, Z:  46.02  131.5  -17.35
4.2  Radius of line 7196 at 0.038 <= 0.05.  (no action taken)
     B1      X, Y, Z:  45.95  131.4  -17.33
4.2  Radius of line 7219 at 0.043 <= 0.05.  (no action taken)
     B1      X, Y, Z:  46.72  130.09  -6.48
4.2  Radius of line 7240 at 1.25E-4 <= 0.05.  (no action taken)
     B1      X, Y, Z:  46.42  128.19  -2.24
4.2  Radius of line 7264 at 0.041 <= 0.05.  (no action taken)
     B1      X, Y, Z:  42.14  124.79  -1.81
4.2  Radius of line 7277 at 0.034 <= 0.05.  (no action taken)
     B1      X, Y, Z:  45.52  122.2  0.81
4.2  Radius of line 7281 at 0.038 <= 0.05.  (no action taken)
     B1      X, Y, Z:  46.14  122.0  0.72
4.2  Radius of line 7341 at 0.038 <= 0.05.  (no action taken)
     B1      X, Y, Z:  41.21  128.8  3.2
4.2  Radius of line 7349 at 1.25E-4 <= 0.05.  (no action taken)
     B1      X, Y, Z:  46.75  126.89  4.63
4.2  Radius of line 7374 at 0.048 <= 0.05.  (no action taken)
     B1      X, Y, Z:  51.54  106.68  16.82
4.2  Radius of line 7376 at 0.045 <= 0.05.  (no action taken)
     B1      X, Y, Z:  50.43  105.87  16.71
4.2  Radius of line 7410 at 1.25E-4 <= 0.05.  (no action taken)
     B1      X, Y, Z:  46.61  97.0  21.66
4.2  Radius of line 7478 at 1.25E-4 <= 0.05.  (no action taken)
     B1      X, Y, Z:  41.57  93.87  18.39
4.2  Radius of line 7491 at 1.25E-4 <= 0.05.  (no action taken)
     B1      X, Y, Z:  39.5  94.7  19.57
4.2  Radius of line 7513 at 0.044 <= 0.05.  (no action taken)
     B1      X, Y, Z:  40.36  97.25  22.12
4.2  Radius of line 7590 at 0.043 <= 0.05.  (no action taken)
     B1      X, Y, Z:  35.25  92.7  10.73
4.2  Radius of line 7640 at 1.25E-4 <= 0.05.  (no action taken)
     B1      X, Y, Z:  32.32  91.62  8.6
4.2  Radius of line 7729 at 0.042 <= 0.05.  (no action taken)
     B1      X, Y, Z:  24.32  82.68  8.77
4.2  Radius of line 7732 at 0.027 <= 0.05.  (no action taken)
     B1      X, Y, Z:  24.41  82.34  8.72
4.2  Radius of line 7738 at 0.048 <= 0.05.  (no action taken)
     B1      X, Y, Z:  24.41  81.7  8.6
4.2  Radius of line 7815 at 0.046 <= 0.05.  (no action taken)
     B1      X, Y, Z:  32.97  98.17  3.64
4.2  Radius of line 7816 at 0.044 <= 0.05.  (no action taken)
     B1      X, Y, Z:  33.1  98.45  3.54
4.2  Radius of line 7828 at 0.04 <= 0.05.  (no action taken)
     B1      X, Y, Z:  30.75  90.46  8.91
4.2  Radius of line 7866 at 1.25E-4 <= 0.05.  (no action taken)
     B1      X, Y, Z:  40.15  93.75  20.6
4.2  Radius of line 7941 at 1.25E-4 <= 0.05.  (no action taken)
     B1      X, Y, Z:  44.54  94.01  22.37
4.2  Radius of line 7949 at 1.25E-4 <= 0.05.  (no action taken)
     B1      X, Y, Z:  43.15  93.12  21.71
4.2  Radius of line 8012 at 1.25E-4 <= 0.05.  (no action taken)
     B1      X, Y, Z:  47.59  97.53  21.35
4.2  Radius of line 8082 at 1.25E-4 <= 0.05.  (no action taken)
     B1      X, Y, Z:  43.21  103.09  23.53
4.2  Radius of line 8159 at 1.25E-4 <= 0.05.  (no action taken)
     B1      X, Y, Z:  36.1  95.29  24.66
4.2  Radius of line 8340 at 1.25E-4 <= 0.05.  (no action taken)
     B1      X, Y, Z:  41.36  103.48  29.87
4.2  Radius of line 8443 at 1.25E-4 <= 0.05.  (no action taken)
     B1      X, Y, Z:  39.35  110.09  25.92
4.2  Radius of line 8481 at 1.25E-4 <= 0.05.  (no action taken)
     B1      X, Y, Z:  36.45  110.6  21.03
4.2  Radius of line 8561 at 0.039 <= 0.05.  (no action taken)
     B1      X, Y, Z:  33.39  108.01  12.01
4.2  Radius of line 8562 at 0.043 <= 0.05.  (no action taken)
     B1      X, Y, Z:  33.32  108.01  11.91
4.2  Radius of line 8634 at 0.037 <= 0.05.  (no action taken)
     B1      X, Y, Z:  39.82  109.1  1.61
4.2  Radius of line 8652 at 1.25E-4 <= 0.05.  (no action taken)
     B1      X, Y, Z:  37.21  110.7  3.47
4.2  Radius of line 8726 at 0.046 <= 0.05.  (no action taken)
     B1      X, Y, Z:  34.1  112.62  8.5
4.2  Radius of line 8730 at 0.026 <= 0.05.  (no action taken)
     B1      X, Y, Z:  33.96  110.81  9.02
4.2  Radius of line 8751 at 0.045 <= 0.05.  (no action taken)
     B1      X, Y, Z:  31.35  109.92  9.13
4.2  Radius of line 8772 at 1.25E-4 <= 0.05.  (no action taken)
     B1      X, Y, Z:  35.38  109.7  16.66
4.2  Radius of line 8781 at 1.25E-4 <= 0.05.  (no action taken)
     B1      X, Y, Z:  34.6  108.81  17.21
4.2  Radius of line 8785 at 1.25E-4 <= 0.05.  (no action taken)
     B1      X, Y, Z:  38.09  113.59  18.35
4.2  Radius of line 8830 at 1.25E-4 <= 0.05.  (no action taken)
     B1      X, Y, Z:  35.17  111.9  28.8
4.2  Radius of line 8891 at 1.25E-4 <= 0.05.  (no action taken)
     B1      X, Y, Z:  45.82  111.59  21.44
4.2  Radius of line 8905 at 1.25E-4 <= 0.05.  (no action taken)
     B1      X, Y, Z:  45.43  110.68  21.51
4.2  Radius of line 9016 at 1.25E-4 <= 0.05.  (no action taken)
     B1      X, Y, Z:  41.54  118.4  13.71
4.2  Radius of line 9050 at 0.042 <= 0.05.  (no action taken)
     B1      X, Y, Z:  40.78  116.0  9.49
4.2  Radius of line 9135 at 0.05 <= 0.05.  (no action taken)
     B1      X, Y, Z:  41.32  117.7  15.07
4.2  Radius of line 9158 at 0.048 <= 0.05.  (no action taken)
     B1      X, Y, Z:  39.39  118.0  14.25
4.2  Radius of line 9209 at 1.25E-4 <= 0.05.  (no action taken)
     B1      X, Y, Z:  33.97  118.4  17.78
4.2  Radius of line 9292 at 0.049 <= 0.05.  (no action taken)
     B1      X, Y, Z:  31.51  114.92  16.26
4.2  Radius of line 9299 at 1.25E-4 <= 0.05.  (no action taken)
     B1      X, Y, Z:  43.6  116.48  14.63
4.2  Radius of line 9326 at 1.25E-4 <= 0.05.  (no action taken)
     B1      X, Y, Z:  46.25  115.59  14.35
4.2  Radius of line 9331 at 1.25E-4 <= 0.05.  (no action taken)
     B1      X, Y, Z:  45.67  114.09  18.69
4.2  Radius of line 9630 at 0.04 <= 0.05.  (no action taken)
     B1      X, Y, Z:  44.68  93.56  16.57
4.2  Radius of line 9650 at 0.05 <= 0.05.  (no action taken)
     B1      X, Y, Z:  46.39  91.87  12.17
4.2  Radius of line 9735 at 1.25E-4 <= 0.05.  (no action taken)
     B1      X, Y, Z:  57.6  81.62  11.85
4.2  Radius of line 9756 at 1.25E-4 <= 0.05.  (no action taken)
     B1      X, Y, Z:  57.53  83.26  11.19
4.2  Radius of line 9788 at 0.04 <= 0.05.  (no action taken)
     B1      X, Y, Z:  55.4  86.65  6.66
4.2  Radius of line 9944 at 1.25E-4 <= 0.05.  (no action taken)
     B1      X, Y, Z:  55.64  94.1  12.07
4.2  Radius of line 9980 at 1.25E-4 <= 0.05.  (no action taken)
     B1      X, Y, Z:  54.42  96.29  13.75
4.2  Radius of line 10000 at 1.25E-4 <= 0.05.  (no action taken)
     B1      X, Y, Z:  58.96  93.14  9.75
4.2  Radius of line 10152 at 1.25E-4 <= 0.05.  (no action taken)
     B1      X, Y, Z:  52.46  86.01  5.33
4.2  Radius of line 10196 at 1.25E-4 <= 0.05.  (no action taken)
     B1      X, Y, Z:  51.28  92.82  0.54
4.2  Radius of line 10235 at 0.048 <= 0.05.  (no action taken)
     B1      X, Y, Z:  47.84  93.26  0.47
4.2  Radius of line 10241 at 0.032 <= 0.05.  (no action taken)
     B1      X, Y, Z:  48.84  93.76  -0.86
4.2  Radius of line 10265 at 0.046 <= 0.05.  (no action taken)
     B1      X, Y, Z:  48.57  96.48  -3.47
4.2  Radius of line 10276 at 1.25E-4 <= 0.05.  (no action taken)
     B1      X, Y, Z:  53.18  90.45  8.1
4.2  Radius of line 10280 at 0.041 <= 0.05.  (no action taken)
     B1      X, Y, Z:  54.79  89.84  7.04
4.2  Radius of line 10357 at 1.25E-4 <= 0.05.  (no action taken)
     B1      X, Y, Z:  53.67  77.43  5.09
4.2  Radius of line 10373 at 1.25E-4 <= 0.05.  (no action taken)
     B1      X, Y, Z:  55.71  83.4  2.35
4.2  Radius of line 10436 at 1.25E-4 <= 0.05.  (no action taken)
     B1      X, Y, Z:  57.07  75.43  -2.2
4.2  Radius of line 10643 at 1.25E-4 <= 0.05.  (no action taken)
     B1      X, Y, Z:  58.6  73.53  12.9
4.2  Radius of line 10652 at 1.25E-4 <= 0.05.  (no action taken)
     B1      X, Y, Z:  55.96  72.18  12.25
4.2  Radius of line 10708 at 1.25E-4 <= 0.05.  (no action taken)
     B1      X, Y, Z:  55.25  73.4  10.5
4.2  Radius of line 10732 at 1.25E-4 <= 0.05.  (no action taken)
     B1      X, Y, Z:  53.63  71.9  11.66
4.2  Radius of line 10771 at 1.25E-4 <= 0.05.  (no action taken)
     B1      X, Y, Z:  52.0  73.29  8.0
4.2  Radius of line 10780 at 0.045 <= 0.05.  (no action taken)
     B1      X, Y, Z:  52.6  71.34  7.73
4.2  Radius of line 10781 at 1.25E-4 <= 0.05.  (no action taken)
     B1      X, Y, Z:  52.47  71.43  7.73
4.3  Radius of line 10796 at 1.268 >= 5.0 stdevs above the mean.  (no action taken)
     B1      X, Y, Z:  47.95  54.25  18.94
4.2  Radius of line 10828 at 0.045 <= 0.05.  (no action taken)
     B1      X, Y, Z:  45.06  50.89  18.01
4.2  Radius of line 10975 at 0.035 <= 0.05.  (no action taken)
     B1      X, Y, Z:  33.21  61.34  15.16
4.2  Radius of line 10985 at 0.04 <= 0.05.  (no action taken)
     B1      X, Y, Z:  33.78  62.1  15.49
4.2  Radius of line 11036 at 0.041 <= 0.05.  (no action taken)
     B1      X, Y, Z:  38.4  62.38  18.92
4.2  Radius of line 11040 at 1.25E-4 <= 0.05.  (no action taken)
     B1      X, Y, Z:  37.46  62.99  19.12
4.2  Radius of line 11044 at 1.25E-4 <= 0.05.  (no action taken)
     B1      X, Y, Z:  38.35  62.47  18.08
4.2  Radius of line 11157 at 0.046 <= 0.05.  (no action taken)
     B1      X, Y, Z:  48.93  63.82  22.67
4.2  Radius of line 11188 at 0.036 <= 0.05.  (no action taken)
     B1      X, Y, Z:  44.29  63.63  23.1
4.2  Radius of line 11200 at 0.041 <= 0.05.  (no action taken)
     B1      X, Y, Z:  39.14  65.21  21.6
4.2  Radius of line 11229 at 0.024 <= 0.05.  (no action taken)
     B1      X, Y, Z:  38.57  65.54  20.26
4.2  Radius of line 11232 at 1.25E-4 <= 0.05.  (no action taken)
     B1      X, Y, Z:  38.75  65.37  20.5
4.2  Radius of line 11283 at 1.25E-4 <= 0.05.  (no action taken)
     B1      X, Y, Z:  27.69  60.06  18.94
4.2  Radius of line 11309 at 1.25E-4 <= 0.05.  (no action taken)
     B1      X, Y, Z:  27.53  62.92  16.92
4.2  Radius of line 11484 at 1.25E-4 <= 0.05.  (no action taken)
     B1      X, Y, Z:  35.03  66.68  8.08
4.2  Radius of line 11529 at 1.25E-4 <= 0.05.  (no action taken)
     B1      X, Y, Z:  30.75  61.5  7.91
4.2  Radius of line 11531 at 0.04 <= 0.05.  (no action taken)
     B1      X, Y, Z:  30.48  62.24  7.87
4.2  Radius of line 11608 at 0.049 <= 0.05.  (no action taken)
     B1      X, Y, Z:  34.6  73.2  2.2
4.2  Radius of line 11620 at 0.032 <= 0.05.  (no action taken)
     B1      X, Y, Z:  33.03  66.64  11.52
4.2  Radius of line 11621 at 0.034 <= 0.05.  (no action taken)
     B1      X, Y, Z:  28.58  65.29  16.17
4.2  Radius of line 11684 at 1.25E-4 <= 0.05.  (no action taken)
     B1      X, Y, Z:  25.07  60.95  20.25
4.2  Radius of line 11888 at 0.036 <= 0.05.  (no action taken)
     B1      X, Y, Z:  24.32  64.73  16.87
4.2  Radius of line 11918 at 0.049 <= 0.05.  (no action taken)
     B1      X, Y, Z:  23.3  67.4  17.26
4.2  Radius of line 12044 at 1.25E-4 <= 0.05.  (no action taken)
     B1      X, Y, Z:  27.53  65.43  0.27
4.2  Radius of line 12100 at 1.25E-4 <= 0.05.  (no action taken)
     B1      X, Y, Z:  18.71  66.79  5.98
4.2  Radius of line 12143 at 1.25E-4 <= 0.05.  (no action taken)
     B1      X, Y, Z:  13.06  65.01  5.58
4.2  Radius of line 12158 at 0.042 <= 0.05.  (no action taken)
     B1      X, Y, Z:  16.42  67.92  7.37
4.2  Radius of line 12161 at 1.25E-4 <= 0.05.  (no action taken)
     B1      X, Y, Z:  21.62  69.17  7.75
4.2  Radius of line 12171 at 0.042 <= 0.05.  (no action taken)
     B1      X, Y, Z:  25.94  61.63  18.14
4.2  Radius of line 12351 at 0.046 <= 0.05.  (no action taken)
     B1      X, Y, Z:  20.14  58.28  15.25
4.2  Radius of line 12369 at 1.25E-4 <= 0.05.  (no action taken)
     B1      X, Y, Z:  19.37  60.93  19.26
4.2  Radius of line 12488 at 0.046 <= 0.05.  (no action taken)
     B1      X, Y, Z:  20.03  66.73  17.66
4.2  Radius of line 12522 at 1.25E-4 <= 0.05.  (no action taken)
     B1      X, Y, Z:  27.1  59.39  20.44
4.2  Radius of line 12532 at 1.25E-4 <= 0.05.  (no action taken)
     B1      X, Y, Z:  27.07  60.82  20.03
4.2  Radius of line 12633 at 0.041 <= 0.05.  (no action taken)
     B1      X, Y, Z:  27.41  56.85  17.58
4.2  Radius of line 12695 at 1.25E-4 <= 0.05.  (no action taken)
     B1      X, Y, Z:  34.0  53.53  19.37
4.2  Radius of line 12723 at 1.25E-4 <= 0.05.  (no action taken)
     B1      X, Y, Z:  43.78  50.21  17.55
4.2  Radius of line 12725 at 0.038 <= 0.05.  (no action taken)
     B1      X, Y, Z:  43.85  50.75  18.96
4.2  Radius of line 12766 at 1.25E-4 <= 0.05.  (no action taken)
     B1      X, Y, Z:  45.54  50.38  16.48
4.2  Radius of line 12785 at 1.25E-4 <= 0.05.  (no action taken)
     B1      X, Y, Z:  46.61  50.32  13.97
4.2  Radius of line 12804 at 1.25E-4 <= 0.05.  (no action taken)
     B1      X, Y, Z:  51.57  50.63  18.5
4.2  Radius of line 12846 at 0.039 <= 0.05.  (no action taken)
     B1      X, Y, Z:  48.71  42.99  17.03
4.2  Radius of line 12870 at 1.25E-4 <= 0.05.  (no action taken)
     B1      X, Y, Z:  49.35  47.09  18.23
4.2  Radius of line 12873 at 0.031 <= 0.05.  (no action taken)
     B1      X, Y, Z:  52.6  47.1  18.8
4.2  Radius of line 12954 at 0.041 <= 0.05.  (no action taken)
     B1      X, Y, Z:  53.75  46.68  16.8
4.2  Radius of line 13001 at 0.047 <= 0.05.  (no action taken)
     B1      X, Y, Z:  53.86  48.47  11.02
4.2  Radius of line 13026 at 0.037 <= 0.05.  (no action taken)
     B1      X, Y, Z:  51.02  49.65  11.28
4.2  Radius of line 13049 at 0.042 <= 0.05.  (no action taken)
     B1      X, Y, Z:  55.82  46.78  19.96
4.2  Radius of line 13064 at 1.25E-4 <= 0.05.  (no action taken)
     B1      X, Y, Z:  58.07  46.03  18.28
4.2  Radius of line 13113 at 1.25E-4 <= 0.05.  (no action taken)
     B1      X, Y, Z:  58.56  48.0  16.67
4.2  Radius of line 13153 at 0.044 <= 0.05.  (no action taken)
     B1      X, Y, Z:  61.32  50.77  16.37
4.2  Radius of line 13158 at 1.25E-4 <= 0.05.  (no action taken)
     B1      X, Y, Z:  61.25  49.21  16.07
4.2  Radius of line 13164 at 0.05 <= 0.05.  (no action taken)
     B1      X, Y, Z:  61.86  49.57  16.5
4.2  Radius of line 13302 at 0.049 <= 0.05.  (no action taken)
     B1      X, Y, Z:  68.06  45.35  12.08
4.2  Radius of line 13365 at 1.25E-4 <= 0.05.  (no action taken)
     B1      X, Y, Z:  73.06  42.42  11.06
4.2  Radius of line 13415 at 1.25E-4 <= 0.05.  (no action taken)
     B1      X, Y, Z:  64.45  45.28  14.77
4.2  Radius of line 13433 at 0.039 <= 0.05.  (no action taken)
     B1      X, Y, Z:  61.47  44.81  14.6
4.2  Radius of line 13522 at 0.026 <= 0.05.  (no action taken)
     B1      X, Y, Z:  54.89  41.22  16.73
4.2  Radius of line 13567 at 0.043 <= 0.05.  (no action taken)
     B1      X, Y, Z:  57.35  42.02  19.37
4.2  Radius of line 13580 at 0.048 <= 0.05.  (no action taken)
     B1      X, Y, Z:  56.57  40.9  19.37
4.5  Radius of terminal line 13584 at 0.533 >= 5.0 stdevs above the mean.  (no action taken)
     B1      X, Y, Z:  56.61  42.18  20.17
4.2  Radius of line 13587 at 1.25E-4 <= 0.05.  (no action taken)
     B1      X, Y, Z:  54.65  43.22  21.87
4.2  Radius of line 13591 at 1.25E-4 <= 0.05.  (no action taken)
     B1      X, Y, Z:  55.28  43.38  22.39
4.3  Radius of line 13647 at 1.3 >= 5.0 stdevs above the mean.  (no action taken)
     B1      X, Y, Z:  51.67  45.31  24.26
4.3  Radius of line 13648 at 1.214 >= 5.0 stdevs above the mean.  (no action taken)
     B1      X, Y, Z:  51.34  45.22  24.64
4.3  Radius of line 13649 at 1.207 >= 5.0 stdevs above the mean.  (no action taken)
     B1      X, Y, Z:  51.14  45.27  24.82
4.2  Radius of line 13662 at 1.25E-4 <= 0.05.  (no action taken)
     B1      X, Y, Z:  49.5  43.6  24.53
4.2  Radius of line 13680 at 1.25E-4 <= 0.05.  (no action taken)
     B1      X, Y, Z:  52.42  46.25  24.71
4.5  Radius of terminal line 13766 at 0.931 >= 5.0 stdevs above the mean.  (no action taken)
     B1      X, Y, Z:  53.0  49.99  23.78
4.3  Radius of line 13774 at 1.245 >= 5.0 stdevs above the mean.  (no action taken)
     B1      X, Y, Z:  51.96  50.46  24.78
4.2  Radius of line 13852 at 1.25E-4 <= 0.05.  (no action taken)
     B1      X, Y, Z:  44.65  58.32  27.35
4.2  Radius of line 13869 at 1.25E-4 <= 0.05.  (no action taken)
     B1      X, Y, Z:  44.53  61.14  28.03
4.2  Radius of line 13880 at 1.25E-4 <= 0.05.  (no action taken)
     B1      X, Y, Z:  41.75  59.28  28.21
4.2  Radius of line 13934 at 0.018 <= 0.05.  (no action taken)
     B1      X, Y, Z:  38.72  63.35  27.33
4.2  Radius of line 13936 at 0.046 <= 0.05.  (no action taken)
     B1      X, Y, Z:  39.21  63.02  27.41
4.2  Radius of line 13957 at 0.046 <= 0.05.  (no action taken)
     B1      X, Y, Z:  38.7  59.38  29.94
4.2  Radius of line 13975 at 1.25E-4 <= 0.05.  (no action taken)
     B1      X, Y, Z:  42.36  59.39  30.14
4.2  Radius of line 13984 at 1.25E-4 <= 0.05.  (no action taken)
     B1      X, Y, Z:  44.65  59.47  29.89
4.2  Radius of line 14023 at 1.25E-4 <= 0.05.  (no action taken)
     B1      X, Y, Z:  46.85  59.92  23.66
4.2  Radius of line 14033 at 1.25E-4 <= 0.05.  (no action taken)
     B1      X, Y, Z:  47.71  57.64  25.1
4.2  Radius of line 14043 at 1.25E-4 <= 0.05.  (no action taken)
     B1      X, Y, Z:  52.6  51.64  24.0
4.2  Radius of line 14126 at 1.25E-4 <= 0.05.  (no action taken)
     B1      X, Y, Z:  59.1  47.5  20.23
4.5  Radius of terminal line 14146 at 0.926 >= 5.0 stdevs above the mean.  (no action taken)
     B1      X, Y, Z:  54.57  47.68  23.41
4.2  Radius of line 14150 at 1.25E-4 <= 0.05.  (no action taken)
     B1      X, Y, Z:  52.72  45.53  24.12
4.2  Radius of line 14151 at 1.25E-4 <= 0.05.  (no action taken)
     B1      X, Y, Z:  53.85  46.18  25.05
4.2  Radius of line 14164 at 0.012 <= 0.05.  (no action taken)
     B1      X, Y, Z:  54.5  44.49  25.69
4.3  Radius of line 14165 at 1.327 >= 5.0 stdevs above the mean.  (no action taken)
     B1      X, Y, Z:  57.9  43.21  25.03
4.3  Radius of line 14166 at 1.217 >= 5.0 stdevs above the mean.  (no action taken)
     B1      X, Y, Z:  57.78  43.21  24.85
4.3  Radius of line 14213 at 1.249 >= 5.0 stdevs above the mean.  (no action taken)
     B1      X, Y, Z:  57.81  37.79  21.83
4.2  Radius of line 14238 at 1.25E-4 <= 0.05.  (no action taken)
     B1      X, Y, Z:  57.67  38.35  22.1
4.2  Radius of line 14240 at 1.25E-4 <= 0.05.  (no action taken)
     B1      X, Y, Z:  57.56  38.39  22.01
4.3  Radius of line 14241 at 1.251 >= 5.0 stdevs above the mean.  (no action taken)
     B1      X, Y, Z:  59.36  38.64  21.19
4.3  Radius of line 14242 at 1.236 >= 5.0 stdevs above the mean.  (no action taken)
     B1      X, Y, Z:  59.46  38.46  21.23
4.3  Radius of line 14254 at 1.207 >= 5.0 stdevs above the mean.  (no action taken)
     B1      X, Y, Z:  59.46  38.35  21.03
4.3  Radius of line 14267 at 1.305 >= 5.0 stdevs above the mean.  (no action taken)
     B1      X, Y, Z:  59.5  38.78  20.96
4.2  Radius of line 14297 at 1.25E-4 <= 0.05.  (no action taken)
     B1      X, Y, Z:  58.68  39.42  18.92
4.2  Radius of line 14409 at 1.25E-4 <= 0.05.  (no action taken)
     B1      X, Y, Z:  75.81  42.24  19.94
4.2  Radius of line 14494 at 1.25E-4 <= 0.05.  (no action taken)
     B1      X, Y, Z:  87.43  41.86  19.21
4.2  Radius of line 14513 at 1.25E-4 <= 0.05.  (no action taken)
     B1      X, Y, Z:  85.73  43.75  18.41
4.2  Radius of line 14524 at 0.048 <= 0.05.  (no action taken)
     B1      X, Y, Z:  88.87  41.61  19.87
4.2  Radius of line 14531 at 1.25E-4 <= 0.05.  (no action taken)
     B1      X, Y, Z:  88.89  40.57  21.14
4.2  Radius of line 14681 at 1.25E-4 <= 0.05.  (no action taken)
     B1      X, Y, Z:  107.45  41.56  23.46
4.2  Radius of line 14722 at 1.25E-4 <= 0.05.  (no action taken)
     B1      X, Y, Z:  104.54  38.68  21.16
4.2  Radius of line 14853 at 1.25E-4 <= 0.05.  (no action taken)
     B1      X, Y, Z:  78.93  43.0  18.82
4.2  Radius of line 14869 at 1.25E-4 <= 0.05.  (no action taken)
     B1      X, Y, Z:  79.79  44.43  16.82
4.2  Radius of line 14968 at 1.25E-4 <= 0.05.  (no action taken)
     B1      X, Y, Z:  88.18  41.1  11.84
4.2  Radius of line 15141 at 0.05 <= 0.05.  (no action taken)
     B1      X, Y, Z:  76.31  61.49  15.65
4.2  Radius of line 15154 at 0.044 <= 0.05.  (no action taken)
     B1      X, Y, Z:  76.48  62.96  16.37
4.2  Radius of line 15156 at 0.026 <= 0.05.  (no action taken)
     B1      X, Y, Z:  76.31  63.03  16.75
4.2  Radius of line 15281 at 0.042 <= 0.05.  (no action taken)
     B1      X, Y, Z:  88.12  66.07  4.16
4.2  Radius of line 15282 at 0.03 <= 0.05.  (no action taken)
     B1      X, Y, Z:  88.15  66.14  4.04
4.2  Radius of line 15287 at 1.25E-4 <= 0.05.  (no action taken)
     B1      X, Y, Z:  88.48  66.31  3.93
4.2  Radius of line 15290 at 0.045 <= 0.05.  (no action taken)
     B1      X, Y, Z:  87.59  63.35  4.25
4.2  Radius of line 15292 at 1.25E-4 <= 0.05.  (no action taken)
     B1      X, Y, Z:  80.51  63.25  9.61
4.2  Radius of line 15321 at 1.25E-4 <= 0.05.  (no action taken)
     B1      X, Y, Z:  75.14  64.17  8.43
4.2  Radius of line 15348 at 0.048 <= 0.05.  (no action taken)
     B1      X, Y, Z:  78.48  61.35  4.08
4.2  Radius of line 15378 at 1.25E-4 <= 0.05.  (no action taken)
     B1      X, Y, Z:  78.29  58.64  1.82
4.2  Radius of line 15381 at 0.049 <= 0.05.  (no action taken)
     B1      X, Y, Z:  78.14  58.28  1.82
4.2  Radius of line 15562 at 0.039 <= 0.05.  (no action taken)
     B1      X, Y, Z:  100.18  43.57  -12.58
4.2  Radius of line 15612 at 1.25E-4 <= 0.05.  (no action taken)
     B1      X, Y, Z:  96.09  47.07  -9.53
4.2  Radius of line 15657 at 0.034 <= 0.05.  (no action taken)
     B1      X, Y, Z:  84.59  55.46  -1.88
4.2  Radius of line 15679 at 1.25E-4 <= 0.05.  (no action taken)
     B1      X, Y, Z:  79.5  56.18  -1.32
4.2  Radius of line 15781 at 0.039 <= 0.05.  (no action taken)
     B1      X, Y, Z:  78.01  58.4  2.77
4.2  Radius of line 15794 at 1.25E-4 <= 0.05.  (no action taken)
     B1      X, Y, Z:  78.32  63.74  7.67
4.2  Radius of line 15820 at 1.25E-4 <= 0.05.  (no action taken)
     B1      X, Y, Z:  81.12  64.93  9.83
4.2  Radius of line 15906 at 1.25E-4 <= 0.05.  (no action taken)
     B1      X, Y, Z:  67.7  71.9  14.48
4.2  Radius of line 16120 at 1.25E-4 <= 0.05.  (no action taken)
     B1      X, Y, Z:  68.18  66.76  -0.17
4.2  Radius of line 16133 at 0.038 <= 0.05.  (no action taken)
     B1      X, Y, Z:  70.62  66.73  -0.2
4.2  Radius of line 16138 at 0.029 <= 0.05.  (no action taken)
     B1      X, Y, Z:  70.9  66.4  0.3
4.2  Radius of line 16154 at 0.05 <= 0.05.  (no action taken)
     B1      X, Y, Z:  69.54  67.65  0.38
4.2  Radius of line 16155 at 1.25E-4 <= 0.05.  (no action taken)
     B1      X, Y, Z:  69.56  67.84  0.36
4.2  Radius of line 16212 at 1.25E-4 <= 0.05.  (no action taken)
     B1      X, Y, Z:  66.23  63.64  -0.61
4.2  Radius of line 16234 at 0.043 <= 0.05.  (no action taken)
     B1      X, Y, Z:  64.32  63.52  -1.13
4.2  Radius of line 16559 at 0.017 <= 0.05.  (no action taken)
     B1      X, Y, Z:  64.98  75.06  9.34
4.2  Radius of line 16607 at 1.25E-4 <= 0.05.  (no action taken)
     B1      X, Y, Z:  61.64  80.35  13.22
4.2  Radius of line 16660 at 1.25E-4 <= 0.05.  (no action taken)
     B1      X, Y, Z:  58.84  84.5  13.76
4.2  Radius of line 16684 at 0.05 <= 0.05.  (no action taken)
     B1      X, Y, Z:  58.97  87.75  14.96
4.2  Radius of line 16750 at 0.048 <= 0.05.  (no action taken)
     B1      X, Y, Z:  53.09  89.15  15.46
4.2  Radius of line 16763 at 1.25E-4 <= 0.05.  (no action taken)
     B1      X, Y, Z:  53.49  89.79  15.39
4.2  Radius of line 16780 at 1.25E-4 <= 0.05.  (no action taken)
     B1      X, Y, Z:  56.27  90.87  12.64
4.2  Radius of line 16785 at 0.037 <= 0.05.  (no action taken)
     B1      X, Y, Z:  56.14  91.62  14.26
4.2  Radius of line 16790 at 0.039 <= 0.05.  (no action taken)
     B1      X, Y, Z:  56.25  92.23  14.82
4.2  Radius of line 16859 at 1.25E-4 <= 0.05.  (no action taken)
     B1      X, Y, Z:  68.85  70.51  14.33
4.2  Radius of line 16870 at 1.25E-4 <= 0.05.  (no action taken)
     B1      X, Y, Z:  73.67  70.54  13.88
4.2  Radius of line 16882 at 1.25E-4 <= 0.05.  (no action taken)
     B1      X, Y, Z:  81.14  61.57  12.3
4.2  Radius of line 17025 at 0.026 <= 0.05.  (no action taken)
     B1      X, Y, Z:  92.7  54.59  5.5
4.2  Radius of line 17051 at 0.047 <= 0.05.  (no action taken)
     B1      X, Y, Z:  93.01  52.96  5.94
4.2  Radius of line 17141 at 1.25E-4 <= 0.05.  (no action taken)
     B1      X, Y, Z:  83.7  45.89  4.61
4.2  Radius of line 17246 at 1.25E-4 <= 0.05.  (no action taken)
     B1      X, Y, Z:  83.15  46.02  6.01
4.2  Radius of line 17314 at 0.045 <= 0.05.  (no action taken)
     B1      X, Y, Z:  93.29  61.74  5.8
4.2  Radius of line 17322 at 0.043 <= 0.05.  (no action taken)
     B1      X, Y, Z:  93.7  62.18  7.71
4.2  Radius of line 17490 at 1.25E-4 <= 0.05.  (no action taken)
     B1      X, Y, Z:  109.29  63.64  20.57
4.2  Radius of line 17646 at 0.03 <= 0.05.  (no action taken)
     B1      X, Y, Z:  101.46  43.61  12.14
4.2  Radius of line 17690 at 0.032 <= 0.05.  (no action taken)
     B1      X, Y, Z:  98.57  46.85  9.5
4.2  Radius of line 17756 at 1.25E-4 <= 0.05.  (no action taken)
     B1      X, Y, Z:  92.84  43.71  10.6
4.2  Radius of line 17807 at 1.25E-4 <= 0.05.  (no action taken)
     B1      X, Y, Z:  105.09  58.4  14.27
4.2  Radius of line 17822 at 0.046 <= 0.05.  (no action taken)
     B1      X, Y, Z:  105.09  60.72  14.23
4.2  Radius of line 17834 at 1.25E-4 <= 0.05.  (no action taken)
     B1      X, Y, Z:  91.01  64.23  6.65
4.2  Radius of line 17838 at 0.041 <= 0.05.  (no action taken)
     B1      X, Y, Z:  91.81  63.93  6.2
4.2  Radius of line 17840 at 0.047 <= 0.05.  (no action taken)
     B1      X, Y, Z:  89.59  62.67  7.11
4.2  Radius of line 17871 at 1.25E-4 <= 0.05.  (no action taken)
     B1      X, Y, Z:  73.0  57.45  19.17
4.2  Radius of line 17935 at 1.25E-4 <= 0.05.  (no action taken)
     B1      X, Y, Z:  72.12  56.35  24.03
4.2  Radius of line 17936 at 0.05 <= 0.05.  (no action taken)
     B1      X, Y, Z:  73.29  59.57  21.37
4.2  Radius of line 17938 at 0.033 <= 0.05.  (no action taken)
     B1      X, Y, Z:  73.32  59.81  21.44
4.2  Radius of line 17992 at 1.25E-4 <= 0.05.  (no action taken)
     B1      X, Y, Z:  75.65  57.7  20.1
4.2  Radius of line 18017 at 0.047 <= 0.05.  (no action taken)
     B1      X, Y, Z:  78.04  57.89  21.32
4.2  Radius of line 18068 at 0.018 <= 0.05.  (no action taken)
     B1      X, Y, Z:  79.2  59.89  19.89
4.2  Radius of line 18082 at 0.04 <= 0.05.  (no action taken)
     B1      X, Y, Z:  80.1  57.15  22.57
4.2  Radius of line 18110 at 1.25E-4 <= 0.05.  (no action taken)
     B1      X, Y, Z:  83.4  56.68  23.53
4.2  Radius of line 18253 at 1.25E-4 <= 0.05.  (no action taken)
     B1      X, Y, Z:  90.59  49.27  26.39
4.2  Radius of line 18255 at 1.25E-4 <= 0.05.  (no action taken)
     B1      X, Y, Z:  75.28  55.99  18.35
4.2  Radius of line 18286 at 1.25E-4 <= 0.05.  (no action taken)
     B1      X, Y, Z:  67.09  45.96  22.01
4.2  Radius of line 18452 at 1.25E-4 <= 0.05.  (no action taken)
     B1      X, Y, Z:  58.68  25.33  21.53
4.2  Radius of line 18568 at 1.25E-4 <= 0.05.  (no action taken)
     B1      X, Y, Z:  61.59  19.41  13.16
4.2  Radius of line 18837 at 1.25E-4 <= 0.05.  (no action taken)
     B1      X, Y, Z:  46.15  9.02  7.65
4.2  Radius of line 18857 at 0.036 <= 0.05.  (no action taken)
     B1      X, Y, Z:  45.82  11.24  6.38
4.2  Radius of line 18866 at 1.25E-4 <= 0.05.  (no action taken)
     B1      X, Y, Z:  46.97  11.58  6.41
4.2  Radius of line 19009 at 0.048 <= 0.05.  (no action taken)
     B1      X, Y, Z:  60.81  11.41  10.63
4.2  Radius of line 19025 at 1.25E-4 <= 0.05.  (no action taken)
     B1      X, Y, Z:  61.96  11.9  10.15
4.2  Radius of line 19041 at 1.25E-4 <= 0.05.  (no action taken)
     B1      X, Y, Z:  60.22  10.71  9.22
4.2  Radius of line 19046 at 1.25E-4 <= 0.05.  (no action taken)
     B1      X, Y, Z:  61.39  10.89  11.53
4.2  Radius of line 19059 at 1.25E-4 <= 0.05.  (no action taken)
     B1      X, Y, Z:  61.88  11.4  12.4
4.2  Radius of line 19070 at 0.047 <= 0.05.  (no action taken)
     B1      X, Y, Z:  55.03  11.0  12.16
4.2  Radius of line 19139 at 0.015 <= 0.05.  (no action taken)
     B1      X, Y, Z:  44.28  12.16  13.61
4.2  Radius of line 19206 at 1.25E-4 <= 0.05.  (no action taken)
     B1      X, Y, Z:  45.65  14.68  13.71
4.2  Radius of line 19229 at 1.25E-4 <= 0.05.  (no action taken)
     B1      X, Y, Z:  38.29  5.79  11.32
4.2  Radius of line 19234 at 0.043 <= 0.05.  (no action taken)
     B1      X, Y, Z:  38.39  6.05  11.07
4.2  Radius of line 19236 at 1.25E-4 <= 0.05.  (no action taken)
     B1      X, Y, Z:  22.19  -3.29  4.66
4.5  Radius of terminal line 19237 at 0.674 >= 5.0 stdevs above the mean.  (no action taken)
     B1      X, Y, Z:  22.82  -6.5  -0.68
4.2  Radius of line 19238 at 1.25E-4 <= 0.05.  (no action taken)
     B1      X, Y, Z:  23.1  -7.5  -2.25
4.2  Radius of line 19241 at 1.25E-4 <= 0.05.  (no action taken)
     B1      X, Y, Z:  24.46  -9.46  -8.23
4.2  Radius of line 19265 at 0.047 <= 0.05.  (no action taken)
     B1      X, Y, Z:  22.14  -9.98  -10.0
4.2  Radius of line 19270 at 0.028 <= 0.05.  (no action taken)
     B1      X, Y, Z:  24.71  -11.75  -7.9
2.4  Seg length ending at pt. 190 >= 6.0 stdevs above mean at 2.3886.  (no action taken)
     B1      X, Y, Z:  23.87  -9.41  -5.4
2.4  Seg length ending at pt. 225 >= 6.0 stdevs above mean at 1.253.  (no action taken)
     B1      X, Y, Z:  22.37  -6.88  -2.14
2.4  Seg length ending at pt. 229 >= 6.0 stdevs above mean at 1.3595.  (no action taken)
     B1      X, Y, Z:  24.05  -6.99  -0.71
2.5  Seg length ending at pt. 328 <= 0.1 at 0.1.  (removed)
     A       X, Y, Z:  34.92  -6.45  -6.34
2.5  Seg length ending at pt. 352 <= 0.1 at 0.0954.  (removed)
     A       X, Y, Z:  28.39  -7.66  -1.38
2.5  Seg length ending at pt. 778 <= 0.1 at 0.0943.  (removed)
     A       X, Y, Z:  34.4  9.43  -4.46
2.5  Seg length ending at pt. 780 <= 0.1 at 0.0831.  (removed)
     A       X, Y, Z:  34.38  9.42  -4.66
2.5  Seg length ending at pt. 807 <= 0.1 at 0.0943.  (removed)
     A       X, Y, Z:  36.64  9.1  -8.91
2.5  Seg length ending at pt. 1203 <= 0.1 at 0.0964.  (removed)
     A       X, Y, Z:  21.82  14.78  11.89
2.5  Seg length ending at pt. 1523 <= 0.1 at 0.0917.  (removed)
     A       X, Y, Z:  16.53  4.5  -1.58
2.5  Seg length ending at pt. 1648 <= 0.1 at 0.0906.  (removed)
     A       X, Y, Z:  42.82  13.31  18.39
2.5  Seg length ending at pt. 1650 <= 0.1 at 0.0906.  (removed)
     A       X, Y, Z:  42.71  12.99  18.32
2.5  Seg length ending at pt. 1673 <= 0.1 at 0.099.  (removed)
     A       X, Y, Z:  45.78  13.59  18.6
2.5  Seg length ending at pt. 1708 <= 0.1 at 0.0954.  (removed)
     A       X, Y, Z:  46.59  18.44  19.14
2.5  Seg length ending at pt. 1755 <= 0.1 at 0.0995.  (removed)
     A       X, Y, Z:  50.18  21.76  24.62
2.5  Seg length ending at pt. 1803 <= 0.1 at 0.099.  (removed)
     A       X, Y, Z:  55.03  26.87  27.83
2.5  Seg length ending at pt. 1900 <= 0.1 at 0.0906.  (removed)
     A       X, Y, Z:  56.09  25.01  20.21
2.5  Seg length ending at pt. 1950 <= 0.1 at 0.0943.  (removed)
     A       X, Y, Z:  55.57  32.67  19.35
2.4  Seg length ending at pt. 2101 >= 6.0 stdevs above mean at 1.4409.  (no action taken)
     B1      X, Y, Z:  55.29  24.76  21.51
2.5  Seg length ending at pt. 2192 <= 0.1 at 0.086.  (removed)
     A       X, Y, Z:  62.34  34.45  24.03
2.4  Seg length ending at pt. 2239 >= 6.0 stdevs above mean at 1.4268.  (no action taken)
     B1      X, Y, Z:  60.14  42.71  25.3
2.5  Seg length ending at pt. 2318 <= 0.1 at 0.0995.  (removed)
     A       X, Y, Z:  65.56  44.04  24.53
2.4  Seg length ending at pt. 2331 >= 6.0 stdevs above mean at 1.1951.  (no action taken)
     B1      X, Y, Z:  65.5  44.68  24.1
2.4  Seg length ending at pt. 2333 >= 6.0 stdevs above mean at 1.3926.  (no action taken)
     B1      X, Y, Z:  66.48  43.09  24.32
2.5  Seg length ending at pt. 2366 <= 0.1 at 0.1.  (removed)
     A       X, Y, Z:  69.76  40.53  20.83
2.4  Seg length ending at pt. 2402 >= 6.0 stdevs above mean at 1.2839.  (no action taken)
     B1      X, Y, Z:  69.84  36.64  19.76
2.5  Seg length ending at pt. 2579 <= 0.1 at 0.0995.  (removed)
     A       X, Y, Z:  73.59  29.28  13.58
2.5  Seg length ending at pt. 2674 <= 0.1 at 0.0592.  (removed)
     A       X, Y, Z:  64.15  31.44  16.82
2.4  Seg length ending at pt. 2732 >= 6.0 stdevs above mean at 1.6192.  (no action taken)
     B1      X, Y, Z:  63.77  29.37  19.55
2.5  Seg length ending at pt. 2748 <= 0.1 at 0.0781.  (removed)
     A       X, Y, Z:  65.12  28.33  18.67
2.4  Seg length ending at pt. 2763 >= 6.0 stdevs above mean at 1.3292.  (no action taken)
     B1      X, Y, Z:  65.17  28.28  18.66
2.4  Seg length ending at pt. 2764 >= 6.0 stdevs above mean at 1.7012.  (no action taken)
     B1      X, Y, Z:  65.87  28.1  17.12
2.5  Seg length ending at pt. 2804 <= 0.1 at 0.099.  (removed)
     A       X, Y, Z:  68.04  42.74  22.78
2.4  Seg length ending at pt. 2816 >= 6.0 stdevs above mean at 1.8863.  (no action taken)
     B1      X, Y, Z:  66.29  46.1  23.57
2.4  Seg length ending at pt. 2824 >= 6.0 stdevs above mean at 1.4974.  (no action taken)
     B1      X, Y, Z:  67.51  46.92  22.17
2.4  Seg length ending at pt. 2866 >= 6.0 stdevs above mean at 1.4454.  (no action taken)
     B1      X, Y, Z:  67.4  48.17  22.78
2.4  Seg length ending at pt. 2884 >= 6.0 stdevs above mean at 1.2389.  (no action taken)
     B1      X, Y, Z:  67.1  47.82  24.07
2.5  Seg length ending at pt. 2887 <= 0.1 at 0.0927.  (removed)
     A       X, Y, Z:  67.34  47.85  24.35
2.4  Seg length ending at pt. 2893 >= 6.0 stdevs above mean at 1.4237.  (no action taken)
     B1      X, Y, Z:  62.07  45.17  23.67
2.4  Seg length ending at pt. 2910 >= 6.0 stdevs above mean at 1.3459.  (no action taken)
     B1      X, Y, Z:  64.15  46.25  23.71
2.5  Seg length ending at pt. 2917 <= 0.1 at 0.0877.  (removed)
     A       X, Y, Z:  65.51  46.1  24.3
2.4  Seg length ending at pt. 2918 >= 6.0 stdevs above mean at 1.3963.  (no action taken)
     B1      X, Y, Z:  66.64  44.42  24.28
2.4  Seg length ending at pt. 2937 >= 6.0 stdevs above mean at 1.1365.  (no action taken)
     B1      X, Y, Z:  57.99  43.21  25.16
2.4  Seg length ending at pt. 2938 >= 6.0 stdevs above mean at 1.3981.  (no action taken)
     B1      X, Y, Z:  57.02  43.78  24.33
2.4  Seg length ending at pt. 2946 >= 6.0 stdevs above mean at 1.2944.  (no action taken)
     B1      X, Y, Z:  54.64  42.14  23.03
2.5  Seg length ending at pt. 2953 <= 0.1 at 0.097.  (removed)
     A       X, Y, Z:  55.17  41.95  21.73
2.4  Seg length ending at pt. 2956 >= 6.0 stdevs above mean at 1.1445.  (no action taken)
     B1      X, Y, Z:  55.22  43.32  21.87
2.4  Seg length ending at pt. 2961 >= 6.0 stdevs above mean at 1.3116.  (no action taken)
     B1      X, Y, Z:  56.21  43.4  21.0
2.4  Seg length ending at pt. 2999 >= 6.0 stdevs above mean at 1.3819.  (no action taken)
     B1      X, Y, Z:  51.49  48.25  19.17
2.4  Seg length ending at pt. 3068 >= 6.0 stdevs above mean at 2.1366.  (no action taken)
     B1      X, Y, Z:  45.85  53.86  20.19
2.4  Seg length ending at pt. 3091 >= 6.0 stdevs above mean at 1.1345.  (no action taken)
     B1      X, Y, Z:  43.56  54.57  19.98
2.4  Seg length ending at pt. 3143 >= 6.0 stdevs above mean at 1.4496.  (no action taken)
     B1      X, Y, Z:  40.03  49.25  25.05
2.4  Seg length ending at pt. 3171 >= 6.0 stdevs above mean at 1.7906.  (no action taken)
     B1      X, Y, Z:  43.5  45.0  22.48
2.4  Seg length ending at pt. 3180 >= 6.0 stdevs above mean at 1.1678.  (no action taken)
     B1      X, Y, Z:  42.46  44.85  21.92
2.5  Seg length ending at pt. 3215 <= 0.1 at 0.0964.  (removed)
     A       X, Y, Z:  40.52  43.4  23.73
2.5  Seg length ending at pt. 3227 <= 0.1 at 0.0883.  (removed)
     A       X, Y, Z:  39.07  43.61  24.8
2.4  Seg length ending at pt. 3232 >= 6.0 stdevs above mean at 1.9194.  (no action taken)
     B1      X, Y, Z:  38.5  43.34  22.92
2.5  Seg length ending at pt. 3273 <= 0.1 at 0.0608.  (removed)
     A       X, Y, Z:  38.14  42.9  25.3
2.4  Seg length ending at pt. 3277 >= 6.0 stdevs above mean at 2.5588.  (no action taken)
     B1      X, Y, Z:  38.64  45.32  25.67
2.5  Seg length ending at pt. 3311 <= 0.1 at 0.0964.  (removed)
     A       X, Y, Z:  34.95  45.45  27.53
2.4  Seg length ending at pt. 3372 >= 6.0 stdevs above mean at 1.3933.  (no action taken)
     B1      X, Y, Z:  36.64  43.57  27.07
2.5  Seg length ending at pt. 3442 <= 0.1 at 0.097.  (removed)
     A       X, Y, Z:  36.09  46.79  30.76
2.5  Seg length ending at pt. 3529 <= 0.1 at 0.0693.  (removed)
     A       X, Y, Z:  42.07  40.18  23.98
2.5  Seg length ending at pt. 3554 <= 0.1 at 0.064.  (removed)
     A       X, Y, Z:  43.86  46.49  23.37
2.5  Seg length ending at pt. 3561 <= 0.1 at 0.0949.  (removed)
     A       X, Y, Z:  44.75  45.96  24.42
2.4  Seg length ending at pt. 3582 >= 6.0 stdevs above mean at 1.5315.  (no action taken)
     B1      X, Y, Z:  47.35  45.99  25.44
2.4  Seg length ending at pt. 3590 >= 6.0 stdevs above mean at 1.2978.  (no action taken)
     B1      X, Y, Z:  48.25  44.07  24.85
2.4  Seg length ending at pt. 3591 >= 6.0 stdevs above mean at 2.1035.  (no action taken)
     B1      X, Y, Z:  48.53  42.03  24.42
2.5  Seg length ending at pt. 3645 <= 0.1 at 0.097.  (removed)
     A       X, Y, Z:  44.39  40.1  20.66
2.5  Seg length ending at pt. 3724 <= 0.1 at 0.086.  (removed)
     A       X, Y, Z:  48.5  36.92  18.17
2.4  Seg length ending at pt. 3740 >= 6.0 stdevs above mean at 1.3279.  (no action taken)
     B1      X, Y, Z:  44.15  45.74  25.21
2.4  Seg length ending at pt. 3750 >= 6.0 stdevs above mean at 6.7074.  (no action taken)
     B1      X, Y, Z:  43.92  46.49  23.33
2.4  Seg length ending at pt. 3753 >= 6.0 stdevs above mean at 1.6684.  (no action taken)
     B1      X, Y, Z:  43.13  47.06  24.98
2.4  Seg length ending at pt. 3776 >= 6.0 stdevs above mean at 1.9152.  (no action taken)
     B1      X, Y, Z:  44.57  47.32  21.73
2.5  Seg length ending at pt. 3795 <= 0.1 at 0.0995.  (removed)
     A       X, Y, Z:  44.17  47.71  21.07
2.4  Seg length ending at pt. 3796 >= 6.0 stdevs above mean at 1.774.  (no action taken)
     B1      X, Y, Z:  44.39  47.85  22.48
2.4  Seg length ending at pt. 3816 >= 6.0 stdevs above mean at 1.1487.  (no action taken)
     B1      X, Y, Z:  39.49  48.65  26.0
2.5  Seg length ending at pt. 3838 <= 0.1 at 0.0949.  (removed)
     A       X, Y, Z:  37.32  49.28  27.51
2.4  Seg length ending at pt. 3839 >= 6.0 stdevs above mean at 1.1824.  (no action taken)
     B1      X, Y, Z:  38.15  50.17  27.62
2.5  Seg length ending at pt. 3872 <= 0.1 at 0.0721.  (removed)
     A       X, Y, Z:  36.46  49.6  27.44
2.5  Seg length ending at pt. 3893 <= 0.1 at 0.0917.  (removed)
     A       X, Y, Z:  37.7  48.03  26.62
2.5  Seg length ending at pt. 3902 <= 0.1 at 0.0995.  (removed)
     A       X, Y, Z:  38.14  49.97  26.48
2.4  Seg length ending at pt. 3930 >= 6.0 stdevs above mean at 1.2677.  (no action taken)
     B1      X, Y, Z:  42.46  50.07  26.28
2.4  Seg length ending at pt. 4003 >= 6.0 stdevs above mean at 1.5872.  (no action taken)
     B1      X, Y, Z:  35.07  54.39  21.07
2.5  Seg length ending at pt. 4016 <= 0.1 at 0.0539.  (removed)
     A       X, Y, Z:  34.85  55.56  21.21
2.4  Seg length ending at pt. 4020 >= 6.0 stdevs above mean at 1.2234.  (no action taken)
     B1      X, Y, Z:  33.96  56.39  20.51
2.4  Seg length ending at pt. 4024 >= 6.0 stdevs above mean at 1.2653.  (no action taken)
     B1      X, Y, Z:  33.72  56.18  19.07
2.5  Seg length ending at pt. 4031 <= 0.1 at 0.0837.  (removed)
     A       X, Y, Z:  33.78  55.34  18.5
2.5  Seg length ending at pt. 4034 <= 0.1 at 0.0995.  (removed)
     A       X, Y, Z:  34.04  55.07  18.44
2.5  Seg length ending at pt. 4080 <= 0.1 at 0.0748.  (removed)
     A       X, Y, Z:  34.64  59.31  20.14
2.4  Seg length ending at pt. 4085 >= 6.0 stdevs above mean at 1.8587.  (no action taken)
     B1      X, Y, Z:  33.45  59.43  21.57
2.5  Seg length ending at pt. 4100 <= 0.1 at 0.0574.  (removed)
     A       X, Y, Z:  33.14  59.32  22.71
2.4  Seg length ending at pt. 4119 >= 6.0 stdevs above mean at 1.3949.  (no action taken)
     B1      X, Y, Z:  33.14  59.38  22.76
2.4  Seg length ending at pt. 4131 >= 6.0 stdevs above mean at 1.3217.  (no action taken)
     B1      X, Y, Z:  33.0  59.27  20.19
2.5  Seg length ending at pt. 4145 <= 0.1 at 0.02.  (removed)
     A       X, Y, Z:  31.89  59.43  20.44
2.4  Seg length ending at pt. 4156 >= 6.0 stdevs above mean at 1.5846.  (no action taken)
     B1      X, Y, Z:  31.89  59.42  20.46
2.5  Seg length ending at pt. 4159 <= 0.1 at 0.0346.  (removed)
     A       X, Y, Z:  31.87  59.4  20.48
2.4  Seg length ending at pt. 4213 >= 6.0 stdevs above mean at 1.3923.  (no action taken)
     B1      X, Y, Z:  30.87  62.75  21.1
2.4  Seg length ending at pt. 4214 >= 6.0 stdevs above mean at 1.219.  (no action taken)
     B1      X, Y, Z:  31.17  61.57  21.16
2.5  Seg length ending at pt. 4232 <= 0.1 at 0.0922.  (removed)
     A       X, Y, Z:  30.82  61.77  21.64
2.4  Seg length ending at pt. 4233 >= 6.0 stdevs above mean at 1.3032.  (no action taken)
     B1      X, Y, Z:  30.17  62.0  19.37
2.5  Seg length ending at pt. 4321 <= 0.1 at 0.0964.  (removed)
     A       X, Y, Z:  38.18  51.92  19.21
2.5  Seg length ending at pt. 4361 <= 0.1 at 0.099.  (removed)
     A       X, Y, Z:  39.36  51.77  18.6
2.4  Seg length ending at pt. 4363 >= 6.0 stdevs above mean at 1.3583.  (no action taken)
     B1      X, Y, Z:  38.1  52.97  18.3
2.4  Seg length ending at pt. 4391 >= 6.0 stdevs above mean at 1.1227.  (no action taken)
     B1      X, Y, Z:  35.89  52.14  20.14
2.5  Seg length ending at pt. 4395 <= 0.1 at 0.09.  (removed)
     A       X, Y, Z:  33.27  51.34  21.03
2.5  Seg length ending at pt. 4403 <= 0.1 at 0.0768.  (removed)
     A       X, Y, Z:  32.57  50.97  20.89
2.5  Seg length ending at pt. 4419 <= 0.1 at 0.0949.  (removed)
     A       X, Y, Z:  31.03  48.89  21.32
2.5  Seg length ending at pt. 4430 <= 0.1 at 0.099.  (removed)
     A       X, Y, Z:  31.32  47.96  21.98
2.5  Seg length ending at pt. 4443 <= 0.1 at 0.0787.  (removed)
     A       X, Y, Z:  31.51  46.93  23.21
2.5  Seg length ending at pt. 4461 <= 0.1 at 0.0949.  (removed)
     A       X, Y, Z:  31.23  47.28  22.16
2.4  Seg length ending at pt. 4599 >= 6.0 stdevs above mean at 1.4277.  (no action taken)
     B1      X, Y, Z:  34.93  47.99  22.17
2.5  Seg length ending at pt. 4601 <= 0.1 at 0.0894.  (removed)
     A       X, Y, Z:  35.04  47.89  22.03
2.5  Seg length ending at pt. 4680 <= 0.1 at 0.0954.  (removed)
     A       X, Y, Z:  34.72  51.42  23.08
2.5  Seg length ending at pt. 4689 <= 0.1 at 0.099.  (removed)
     A       X, Y, Z:  35.27  50.35  21.73
2.4  Seg length ending at pt. 4696 >= 6.0 stdevs above mean at 1.2272.  (no action taken)
     B1      X, Y, Z:  34.86  52.52  23.92
2.4  Seg length ending at pt. 4763 >= 6.0 stdevs above mean at 1.4574.  (no action taken)
     B1      X, Y, Z:  42.71  54.39  21.46
2.4  Seg length ending at pt. 4782 >= 6.0 stdevs above mean at 1.1538.  (no action taken)
     B1      X, Y, Z:  47.89  56.38  17.85
2.5  Seg length ending at pt. 4857 <= 0.1 at 0.098.  (removed)
     A       X, Y, Z:  52.86  54.59  13.25
2.5  Seg length ending at pt. 5485 <= 0.1 at 0.0854.  (removed)
     A       X, Y, Z:  49.06  64.04  11.0
2.5  Seg length ending at pt. 5501 <= 0.1 at 0.0949.  (removed)
     A       X, Y, Z:  48.89  63.03  10.07
2.4  Seg length ending at pt. 5553 >= 6.0 stdevs above mean at 1.246.  (no action taken)
     B1      X, Y, Z:  45.67  58.1  9.64
2.5  Seg length ending at pt. 5738 <= 0.1 at 0.0985.  (removed)
     A       X, Y, Z:  38.71  53.92  4.9
2.4  Seg length ending at pt. 5882 >= 6.0 stdevs above mean at 1.3497.  (no action taken)
     B1      X, Y, Z:  58.64  68.89  11.77
2.4  Seg length ending at pt. 6082 >= 6.0 stdevs above mean at 1.1435.  (no action taken)
     B1      X, Y, Z:  51.49  92.2  19.46
2.5  Seg length ending at pt. 6213 <= 0.1 at 0.0849.  (removed)
     A       X, Y, Z:  48.52  98.98  10.6
2.5  Seg length ending at pt. 6227 <= 0.1 at 0.0854.  (removed)
     A       X, Y, Z:  50.67  102.18  10.78
2.5  Seg length ending at pt. 6241 <= 0.1 at 0.0806.  (removed)
     A       X, Y, Z:  50.68  102.28  9.77
2.5  Seg length ending at pt. 6258 <= 0.1 at 0.0985.  (removed)
     A       X, Y, Z:  51.64  103.78  9.74
2.5  Seg length ending at pt. 6280 <= 0.1 at 0.06.  (removed)
     A       X, Y, Z:  52.28  103.98  9.08
2.4  Seg length ending at pt. 6348 >= 6.0 stdevs above mean at 1.3082.  (no action taken)
     B1      X, Y, Z:  49.38  97.09  20.8
2.5  Seg length ending at pt. 6448 <= 0.1 at 0.0954.  (removed)
     A       X, Y, Z:  45.85  102.18  17.39
2.5  Seg length ending at pt. 6490 <= 0.1 at 0.099.  (removed)
     A       X, Y, Z:  49.78  106.07  13.43
2.5  Seg length ending at pt. 6534 <= 0.1 at 0.0894.  (removed)
     A       X, Y, Z:  51.71  107.78  12.89
2.5  Seg length ending at pt. 6557 <= 0.1 at 0.099.  (removed)
     A       X, Y, Z:  49.7  106.07  12.64
2.5  Seg length ending at pt. 6668 <= 0.1 at 0.099.  (removed)
     A       X, Y, Z:  49.81  117.48  6.62
2.5  Seg length ending at pt. 6740 <= 0.1 at 0.0985.  (removed)
     A       X, Y, Z:  53.78  115.07  3.54
2.5  Seg length ending at pt. 6761 <= 0.1 at 0.0985.  (removed)
     A       X, Y, Z:  50.32  112.59  4.28
2.5  Seg length ending at pt. 6785 <= 0.1 at 0.0985.  (removed)
     A       X, Y, Z:  50.32  120.29  5.57
2.5  Seg length ending at pt. 6790 <= 0.1 at 0.0922.  (removed)
     A       X, Y, Z:  50.78  120.68  5.01
2.5  Seg length ending at pt. 6828 <= 0.1 at 0.0949.  (removed)
     A       X, Y, Z:  50.6  126.18  3.66
2.5  Seg length ending at pt. 6832 <= 0.1 at 0.0566.  (removed)
     A       X, Y, Z:  50.67  126.68  3.43
2.5  Seg length ending at pt. 6868 <= 0.1 at 0.0985.  (removed)
     A       X, Y, Z:  52.68  124.18  1.34
2.5  Seg length ending at pt. 6934 <= 0.1 at 0.0949.  (removed)
     A       X, Y, Z:  47.75  123.48  7.37
2.5  Seg length ending at pt. 7063 <= 0.1 at 0.0762.  (removed)
     A       X, Y, Z:  43.57  123.2  0.11
2.5  Seg length ending at pt. 7120 <= 0.1 at 0.0985.  (removed)
     A       X, Y, Z:  46.1  129.59  -6.87
2.5  Seg length ending at pt. 7209 <= 0.1 at 0.0906.  (removed)
     A       X, Y, Z:  46.35  132.8  -12.24
2.5  Seg length ending at pt. 7259 <= 0.1 at 0.0854.  (removed)
     A       X, Y, Z:  41.39  123.31  -3.47
2.5  Seg length ending at pt. 7272 <= 0.1 at 0.0906.  (removed)
     A       X, Y, Z:  44.88  122.5  1.33
2.5  Seg length ending at pt. 7289 <= 0.1 at 0.0707.  (removed)
     A       X, Y, Z:  46.52  121.39  -0.05
2.5  Seg length ending at pt. 7310 <= 0.1 at 0.0728.  (removed)
     A       X, Y, Z:  44.07  127.2  3.79
2.5  Seg length ending at pt. 7351 <= 0.1 at 0.0806.  (removed)
     A       X, Y, Z:  48.14  119.89  6.42
2.5  Seg length ending at pt. 7514 <= 0.1 at 0.0922.  (removed)
     A       X, Y, Z:  40.09  95.57  20.05
2.5  Seg length ending at pt. 7712 <= 0.1 at 0.0985.  (removed)
     A       X, Y, Z:  25.07  85.56  7.88
2.5  Seg length ending at pt. 7850 <= 0.1 at 0.0949.  (removed)
     A       X, Y, Z:  39.89  93.5  19.51
2.5  Seg length ending at pt. 7865 <= 0.1 at 0.0938.  (removed)
     A       X, Y, Z:  40.17  93.84  20.76
2.5  Seg length ending at pt. 7941 <= 0.1 at 0.0964.  (removed)
     A       X, Y, Z:  44.54  94.01  22.37
2.5  Seg length ending at pt. 7974 <= 0.1 at 0.0985.  (removed)
     A       X, Y, Z:  42.13  92.31  25.42
2.5  Seg length ending at pt. 8012 <= 0.1 at 0.0949.  (removed)
     A       X, Y, Z:  47.59  97.53  21.35
2.5  Seg length ending at pt. 8089 <= 0.1 at 0.0949.  (removed)
     A       X, Y, Z:  42.75  101.59  21.69
2.5  Seg length ending at pt. 8159 <= 0.1 at 0.0883.  (removed)
     A       X, Y, Z:  36.1  95.29  24.66
2.5  Seg length ending at pt. 8193 <= 0.1 at 0.086.  (removed)
     A       X, Y, Z:  38.95  95.06  26.91
2.5  Seg length ending at pt. 8230 <= 0.1 at 0.05.  (removed)
     A       X, Y, Z:  44.57  104.18  26.78
2.5  Seg length ending at pt. 8346 <= 0.1 at 0.0943.  (removed)
     A       X, Y, Z:  44.15  102.89  26.67
2.5  Seg length ending at pt. 8392 <= 0.1 at 0.0943.  (removed)
     A       X, Y, Z:  44.53  110.39  24.82
2.5  Seg length ending at pt. 8515 <= 0.1 at 0.0985.  (removed)
     A       X, Y, Z:  36.89  113.1  17.28
2.5  Seg length ending at pt. 8635 <= 0.1 at 0.0566.  (removed)
     A       X, Y, Z:  36.28  109.1  5.46
2.5  Seg length ending at pt. 8646 <= 0.1 at 0.099.  (removed)
     A       X, Y, Z:  37.21  110.1  3.91
2.4  Seg length ending at pt. 8654 >= 6.0 stdevs above mean at 5.1304.  (no action taken)
     B1      X, Y, Z:  36.93  108.7  5.83
2.5  Seg length ending at pt. 8663 <= 0.1 at 0.0949.  (removed)
     A       X, Y, Z:  34.86  108.4  8.31
2.5  Seg length ending at pt. 8671 <= 0.1 at 0.08.  (removed)
     A       X, Y, Z:  32.65  106.21  9.75
2.5  Seg length ending at pt. 8673 <= 0.1 at 0.0985.  (removed)
     A       X, Y, Z:  32.53  105.92  10.0
2.5  Seg length ending at pt. 8702 <= 0.1 at 0.0781.  (removed)
     A       X, Y, Z:  32.72  109.92  8.94
2.5  Seg length ending at pt. 8775 <= 0.1 at 0.0906.  (removed)
     A       X, Y, Z:  35.14  109.51  16.87
2.5  Seg length ending at pt. 8830 <= 0.1 at 0.07.  (removed)
     A       X, Y, Z:  35.17  111.9  28.8
2.5  Seg length ending at pt. 9109 <= 0.1 at 0.1.  (removed)
     A       X, Y, Z:  40.79  120.7  10.1
2.5  Seg length ending at pt. 9118 <= 0.1 at 0.0922.  (removed)
     A       X, Y, Z:  40.34  121.0  8.53
2.5  Seg length ending at pt. 9155 <= 0.1 at 0.0922.  (removed)
     A       X, Y, Z:  39.42  118.29  14.57
2.5  Seg length ending at pt. 9169 <= 0.1 at 0.08.  (removed)
     A       X, Y, Z:  38.56  117.2  13.32
2.5  Seg length ending at pt. 9178 <= 0.1 at 0.0943.  (removed)
     A       X, Y, Z:  37.84  118.29  16.3
2.5  Seg length ending at pt. 9186 <= 0.1 at 0.09.  (removed)
     A       X, Y, Z:  36.92  118.9  16.42
2.5  Seg length ending at pt. 9250 <= 0.1 at 0.0943.  (removed)
     A       X, Y, Z:  33.27  115.2  17.23
2.5  Seg length ending at pt. 9287 <= 0.1 at 0.0922.  (removed)
     A       X, Y, Z:  29.98  113.01  18.14
2.5  Seg length ending at pt. 9295 <= 0.1 at 0.0927.  (removed)
     A       X, Y, Z:  31.91  114.51  16.42
2.5  Seg length ending at pt. 9337 <= 0.1 at 0.0985.  (removed)
     A       X, Y, Z:  46.28  112.18  20.17
2.5  Seg length ending at pt. 9678 <= 0.1 at 0.1.  (removed)
     A       X, Y, Z:  50.82  86.34  16.8
2.5  Seg length ending at pt. 9703 <= 0.1 at 0.098.  (removed)
     A       X, Y, Z:  51.39  86.43  15.43
2.5  Seg length ending at pt. 9707 <= 0.1 at 0.0995.  (removed)
     A       X, Y, Z:  52.39  83.64  14.8
2.4  Seg length ending at pt. 9754 >= 6.0 stdevs above mean at 1.2731.  (no action taken)
     B1      X, Y, Z:  57.57  82.98  11.08
2.5  Seg length ending at pt. 9807 <= 0.1 at 0.0985.  (removed)
     A       X, Y, Z:  56.84  89.79  7.58
2.5  Seg length ending at pt. 9965 <= 0.1 at 0.0954.  (removed)
     A       X, Y, Z:  53.52  97.43  12.99
2.4  Seg length ending at pt. 9982 >= 6.0 stdevs above mean at 1.2563.  (no action taken)
     B1      X, Y, Z:  56.84  93.73  11.43
2.5  Seg length ending at pt. 10099 <= 0.1 at 0.099.  (removed)
     A       X, Y, Z:  54.17  94.6  6.62
2.5  Seg length ending at pt. 10133 <= 0.1 at 0.0985.  (removed)
     A       X, Y, Z:  51.42  88.84  4.91
2.5  Seg length ending at pt. 10136 <= 0.1 at 0.0949.  (removed)
     A       X, Y, Z:  51.82  88.34  5.08
2.4  Seg length ending at pt. 10427 >= 6.0 stdevs above mean at 1.1462.  (no action taken)
     B1      X, Y, Z:  57.75  76.42  -1.95
2.5  Seg length ending at pt. 10565 <= 0.1 at 0.0964.  (removed)
     A       X, Y, Z:  54.84  85.48  -2.64
2.5  Seg length ending at pt. 10668 <= 0.1 at 0.097.  (removed)
     A       X, Y, Z:  55.25  70.81  12.18
2.5  Seg length ending at pt. 10736 <= 0.1 at 0.0949.  (removed)
     A       X, Y, Z:  52.53  71.29  11.6
2.5  Seg length ending at pt. 10770 <= 0.1 at 0.0911.  (removed)
     A       X, Y, Z:  52.02  73.18  7.92
2.4  Seg length ending at pt. 10797 >= 6.0 stdevs above mean at 1.495.  (no action taken)
     B1      X, Y, Z:  47.6  54.9  17.64
2.4  Seg length ending at pt. 10819 >= 6.0 stdevs above mean at 1.3815.  (no action taken)
     B1      X, Y, Z:  45.78  51.39  19.28
2.4  Seg length ending at pt. 10956 >= 6.0 stdevs above mean at 1.5837.  (no action taken)
     B1      X, Y, Z:  31.35  59.06  17.05
2.5  Seg length ending at pt. 10973 <= 0.1 at 0.099.  (removed)
     A       X, Y, Z:  33.18  61.28  15.71
2.5  Seg length ending at pt. 11229 <= 0.1 at 0.0938.  (removed)
     A       X, Y, Z:  38.57  65.54  20.26
2.5  Seg length ending at pt. 11480 <= 0.1 at 0.097.  (removed)
     A       X, Y, Z:  34.81  66.85  8.46
2.5  Seg length ending at pt. 11648 <= 0.1 at 0.0917.  (removed)
     A       X, Y, Z:  24.26  63.38  17.96
2.5  Seg length ending at pt. 11804 <= 0.1 at 0.099.  (removed)
     A       X, Y, Z:  6.95  64.39  11.92
2.5  Seg length ending at pt. 11828 <= 0.1 at 0.0954.  (removed)
     A       X, Y, Z:  4.07  66.03  11.91
2.5  Seg length ending at pt. 11831 <= 0.1 at 0.0954.  (removed)
     A       X, Y, Z:  4.34  65.87  11.73
2.5  Seg length ending at pt. 11872 <= 0.1 at 0.0922.  (removed)
     A       X, Y, Z:  23.8  66.06  17.14
2.5  Seg length ending at pt. 12022 <= 0.1 at 0.0927.  (removed)
     A       X, Y, Z:  24.94  67.04  1.88
2.5  Seg length ending at pt. 12100 <= 0.1 at 0.0854.  (removed)
     A       X, Y, Z:  18.71  66.79  5.98
2.5  Seg length ending at pt. 12373 <= 0.1 at 0.099.  (removed)
     A       X, Y, Z:  19.28  61.24  18.92
2.5  Seg length ending at pt. 12454 <= 0.1 at 0.0917.  (removed)
     A       X, Y, Z:  21.05  64.48  18.69
2.5  Seg length ending at pt. 12469 <= 0.1 at 0.0806.  (removed)
     A       X, Y, Z:  21.23  66.06  18.12
2.5  Seg length ending at pt. 12471 <= 0.1 at 0.0894.  (removed)
     A       X, Y, Z:  21.1  66.34  17.85
2.5  Seg length ending at pt. 12511 <= 0.1 at 0.0995.  (removed)
     A       X, Y, Z:  21.03  62.25  19.1
2.5  Seg length ending at pt. 12635 <= 0.1 at 0.0866.  (removed)
     A       X, Y, Z:  34.85  56.27  17.5
2.4  Seg length ending at pt. 12696 >= 6.0 stdevs above mean at 1.2195.  (no action taken)
     B1      X, Y, Z:  37.17  55.65  16.37
2.5  Seg length ending at pt. 12723 <= 0.1 at 0.097.  (removed)
     A       X, Y, Z:  43.78  50.21  17.55
2.5  Seg length ending at pt. 12726 <= 0.1 at 0.0458.  (removed)
     A       X, Y, Z:  44.89  51.1  18.78
2.4  Seg length ending at pt. 12727 >= 6.0 stdevs above mean at 1.1466.  (no action taken)
     B1      X, Y, Z:  45.74  50.78  18.01
2.5  Seg length ending at pt. 12753 <= 0.1 at 0.0906.  (removed)
     A       X, Y, Z:  46.53  51.03  16.44
2.4  Seg length ending at pt. 12791 >= 6.0 stdevs above mean at 1.1802.  (no action taken)
     B1      X, Y, Z:  49.71  50.22  19.14
2.4  Seg length ending at pt. 12806 >= 6.0 stdevs above mean at 1.4837.  (no action taken)
     B1      X, Y, Z:  48.67  47.53  19.32
2.5  Seg length ending at pt. 12859 <= 0.1 at 0.0949.  (removed)
     A       X, Y, Z:  47.96  45.6  18.17
2.5  Seg length ending at pt. 12943 <= 0.1 at 0.099.  (removed)
     A       X, Y, Z:  52.52  45.79  16.08
2.4  Seg length ending at pt. 13033 >= 6.0 stdevs above mean at 1.9401.  (no action taken)
     B1      X, Y, Z:  55.77  45.7  19.26
2.5  Seg length ending at pt. 13141 <= 0.1 at 0.0954.  (removed)
     A       X, Y, Z:  61.21  49.86  15.82
2.5  Seg length ending at pt. 13157 <= 0.1 at 0.0812.  (removed)
     A       X, Y, Z:  61.21  49.39  16.14
2.4  Seg length ending at pt. 13159 >= 6.0 stdevs above mean at 1.5355.  (no action taken)
     B1      X, Y, Z:  61.24  49.39  16.21
2.5  Seg length ending at pt. 13161 <= 0.1 at 0.0707.  (removed)
     A       X, Y, Z:  61.29  49.39  16.26
2.5  Seg length ending at pt. 13303 <= 0.1 at 0.0954.  (removed)
     A       X, Y, Z:  68.15  45.36  12.11
2.5  Seg length ending at pt. 13415 <= 0.1 at 0.0877.  (removed)
     A       X, Y, Z:  64.45  45.28  14.77
2.5  Seg length ending at pt. 13452 <= 0.1 at 0.099.  (removed)
     A       X, Y, Z:  60.5  45.86  13.38
2.4  Seg length ending at pt. 13489 >= 6.0 stdevs above mean at 1.2159.  (no action taken)
     B1      X, Y, Z:  56.67  43.89  19.01
2.5  Seg length ending at pt. 13549 <= 0.1 at 0.099.  (removed)
     A       X, Y, Z:  58.92  40.36  14.93
2.5  Seg length ending at pt. 13622 <= 0.1 at 0.09.  (removed)
     A       X, Y, Z:  54.39  44.92  24.92
2.4  Seg length ending at pt. 13659 >= 6.0 stdevs above mean at 1.3303.  (no action taken)
     B1      X, Y, Z:  49.95  43.96  24.17
2.5  Seg length ending at pt. 13675 <= 0.1 at 0.0906.  (removed)
     A       X, Y, Z:  52.35  45.82  24.48
2.5  Seg length ending at pt. 13698 <= 0.1 at 0.0755.  (removed)
     A       X, Y, Z:  54.52  47.64  23.44
2.4  Seg length ending at pt. 13706 >= 6.0 stdevs above mean at 1.3681.  (no action taken)
     B1      X, Y, Z:  55.85  48.77  23.1
2.5  Seg length ending at pt. 13733 <= 0.1 at 0.086.  (removed)
     A       X, Y, Z:  56.25  49.03  22.3
2.4  Seg length ending at pt. 13753 >= 6.0 stdevs above mean at 1.6552.  (no action taken)
     B1      X, Y, Z:  54.63  50.11  22.87
2.5  Seg length ending at pt. 13760 <= 0.1 at 0.0943.  (removed)
     A       X, Y, Z:  55.39  49.92  22.26
2.4  Seg length ending at pt. 13800 >= 6.0 stdevs above mean at 1.2249.  (no action taken)
     B1      X, Y, Z:  50.49  53.54  25.01
2.5  Seg length ending at pt. 13852 <= 0.1 at 0.1.  (removed)
     A       X, Y, Z:  44.65  58.32  27.35
2.4  Seg length ending at pt. 13861 >= 6.0 stdevs above mean at 1.3343.  (no action taken)
     B1      X, Y, Z:  44.74  60.28  27.83
2.4  Seg length ending at pt. 13997 >= 6.0 stdevs above mean at 2.076.  (no action taken)
     B1      X, Y, Z:  45.5  59.22  25.64
2.4  Seg length ending at pt. 14045 >= 6.0 stdevs above mean at 1.8617.  (no action taken)
     B1      X, Y, Z:  55.6  47.7  21.23
2.5  Seg length ending at pt. 14124 <= 0.1 at 0.0877.  (removed)
     A       X, Y, Z:  57.52  47.15  20.33
2.4  Seg length ending at pt. 14213 >= 6.0 stdevs above mean at 1.9116.  (no action taken)
     B1      X, Y, Z:  57.81  37.79  21.83
2.4  Seg length ending at pt. 14241 >= 6.0 stdevs above mean at 1.8801.  (no action taken)
     B1      X, Y, Z:  59.36  38.64  21.19
2.4  Seg length ending at pt. 14243 >= 6.0 stdevs above mean at 1.4077.  (no action taken)
     B1      X, Y, Z:  60.11  37.4  21.89
2.4  Seg length ending at pt. 14268 >= 6.0 stdevs above mean at 1.4623.  (no action taken)
     B1      X, Y, Z:  58.28  39.35  20.39
2.4  Seg length ending at pt. 14298 >= 6.0 stdevs above mean at 1.2259.  (no action taken)
     B1      X, Y, Z:  60.56  38.45  21.48
2.5  Seg length ending at pt. 14623 <= 0.1 at 0.097.  (removed)
     A       X, Y, Z:  101.34  39.5  24.53
2.5  Seg length ending at pt. 14628 <= 0.1 at 0.0949.  (removed)
     A       X, Y, Z:  102.04  39.68  24.55
2.5  Seg length ending at pt. 14638 <= 0.1 at 0.0954.  (removed)
     A       X, Y, Z:  103.54  40.5  24.76
2.4  Seg length ending at pt. 14675 >= 6.0 stdevs above mean at 1.7544.  (no action taken)
     B1      X, Y, Z:  107.15  40.72  22.96
2.5  Seg length ending at pt. 14681 <= 0.1 at 0.0985.  (removed)
     A       X, Y, Z:  107.45  41.56  23.46
2.5  Seg length ending at pt. 14798 <= 0.1 at 0.0954.  (removed)
     A       X, Y, Z:  77.68  40.85  19.42
2.5  Seg length ending at pt. 14805 <= 0.1 at 0.0949.  (removed)
     A       X, Y, Z:  76.65  40.85  18.87
2.5  Seg length ending at pt. 14994 <= 0.1 at 0.097.  (removed)
     A       X, Y, Z:  80.32  42.18  8.85
2.5  Seg length ending at pt. 15038 <= 0.1 at 0.0906.  (removed)
     A       X, Y, Z:  74.93  45.46  21.26
2.5  Seg length ending at pt. 15378 <= 0.1 at 0.098.  (removed)
     A       X, Y, Z:  78.29  58.64  1.82
2.5  Seg length ending at pt. 15563 <= 0.1 at 0.0656.  (removed)
     A       X, Y, Z:  96.31  47.27  -9.08
2.4  Seg length ending at pt. 15608 >= 6.0 stdevs above mean at 6.351.  (no action taken)
     B1      X, Y, Z:  96.35  47.28  -9.13
2.5  Seg length ending at pt. 15660 <= 0.1 at 0.0922.  (removed)
     A       X, Y, Z:  81.54  56.6  0.34
2.5  Seg length ending at pt. 15666 <= 0.1 at 0.0911.  (removed)
     A       X, Y, Z:  79.34  56.5  0.01
2.5  Seg length ending at pt. 15807 <= 0.1 at 0.097.  (removed)
     A       X, Y, Z:  80.29  63.42  9.89
2.4  Seg length ending at pt. 15954 >= 6.0 stdevs above mean at 1.3545.  (no action taken)
     B1      X, Y, Z:  63.53  75.43  11.27
2.5  Seg length ending at pt. 16008 <= 0.1 at 0.0995.  (removed)
     A       X, Y, Z:  67.35  71.76  6.73
2.5  Seg length ending at pt. 16103 <= 0.1 at 0.0917.  (removed)
     A       X, Y, Z:  69.5  66.04  -0.01
2.5  Seg length ending at pt. 16236 <= 0.1 at 0.0995.  (removed)
     A       X, Y, Z:  64.09  63.53  -1.15
2.5  Seg length ending at pt. 16239 <= 0.1 at 0.0866.  (removed)
     A       X, Y, Z:  63.71  63.71  -1.17
2.5  Seg length ending at pt. 16410 <= 0.1 at 0.0985.  (removed)
     A       X, Y, Z:  56.84  60.07  -5.08
2.4  Seg length ending at pt. 16577 >= 6.0 stdevs above mean at 1.5602.  (no action taken)
     B1      X, Y, Z:  64.28  75.93  11.22
2.4  Seg length ending at pt. 16588 >= 6.0 stdevs above mean at 1.3212.  (no action taken)
     B1      X, Y, Z:  62.53  78.04  12.74
2.5  Seg length ending at pt. 16593 <= 0.1 at 0.0927.  (removed)
     A       X, Y, Z:  62.1  78.79  12.73
2.5  Seg length ending at pt. 16670 <= 0.1 at 0.0927.  (removed)
     A       X, Y, Z:  59.21  86.87  15.02
2.5  Seg length ending at pt. 16794 <= 0.1 at 0.0985.  (removed)
     A       X, Y, Z:  56.34  92.53  15.33
2.4  Seg length ending at pt. 16811 >= 6.0 stdevs above mean at 1.1905.  (no action taken)
     B1      X, Y, Z:  59.82  82.95  15.08
2.4  Seg length ending at pt. 16828 >= 6.0 stdevs above mean at 1.2663.  (no action taken)
     B1      X, Y, Z:  64.25  77.25  12.19
2.5  Seg length ending at pt. 16980 <= 0.1 at 0.099.  (removed)
     A       X, Y, Z:  91.26  60.2  5.57
2.5  Seg length ending at pt. 17251 <= 0.1 at 0.0949.  (removed)
     A       X, Y, Z:  87.48  47.34  5.99
2.5  Seg length ending at pt. 17313 <= 0.1 at 0.0995.  (removed)
     A       X, Y, Z:  93.2  61.59  5.86
2.5  Seg length ending at pt. 17427 <= 0.1 at 0.0906.  (removed)
     A       X, Y, Z:  104.29  58.42  14.58
2.5  Seg length ending at pt. 17454 <= 0.1 at 0.0949.  (removed)
     A       X, Y, Z:  107.4  61.07  17.5
2.5  Seg length ending at pt. 17460 <= 0.1 at 0.099.  (removed)
     A       X, Y, Z:  107.9  61.53  18.05
2.5  Seg length ending at pt. 17497 <= 0.1 at 0.0583.  (removed)
     A       X, Y, Z:  109.0  61.68  19.96
2.5  Seg length ending at pt. 17616 <= 0.1 at 0.0922.  (removed)
     A       X, Y, Z:  104.67  44.46  14.3
2.5  Seg length ending at pt. 17635 <= 0.1 at 0.0954.  (removed)
     A       X, Y, Z:  102.67  43.54  13.14
2.5  Seg length ending at pt. 17656 <= 0.1 at 0.0949.  (removed)
     A       X, Y, Z:  100.01  44.5  11.85
2.5  Seg length ending at pt. 17756 <= 0.1 at 0.0906.  (removed)
     A       X, Y, Z:  92.84  43.71  10.6
2.5  Seg length ending at pt. 17770 <= 0.1 at 0.099.  (removed)
     A       X, Y, Z:  104.85  41.21  15.35
2.5  Seg length ending at pt. 17796 <= 0.1 at 0.0806.  (removed)
     A       X, Y, Z:  108.89  53.57  14.71
2.5  Seg length ending at pt. 17798 <= 0.1 at 0.097.  (removed)
     A       X, Y, Z:  109.18  53.61  14.73
2.5  Seg length ending at pt. 17800 <= 0.1 at 0.0927.  (removed)
     A       X, Y, Z:  108.87  52.79  14.63
2.5  Seg length ending at pt. 17804 <= 0.1 at 0.0894.  (removed)
     A       X, Y, Z:  105.18  57.46  13.91
2.5  Seg length ending at pt. 17812 <= 0.1 at 0.1.  (removed)
     A       X, Y, Z:  104.0  59.67  14.15
2.5  Seg length ending at pt. 17992 <= 0.1 at 0.0911.  (removed)
     A       X, Y, Z:  75.65  57.7  20.1
2.5  Seg length ending at pt. 18015 <= 0.1 at 0.0574.  (removed)
     A       X, Y, Z:  77.71  58.13  21.16
2.5  Seg length ending at pt. 18038 <= 0.1 at 0.099.  (removed)
     A       X, Y, Z:  78.79  59.39  20.64
2.5  Seg length ending at pt. 18041 <= 0.1 at 0.0943.  (removed)
     A       X, Y, Z:  78.98  59.5  20.32
2.5  Seg length ending at pt. 18202 <= 0.1 at 0.099.  (removed)
     A       X, Y, Z:  88.35  49.1  26.33
2.4  Seg length ending at pt. 18579 >= 6.0 stdevs above mean at 1.1456.  (no action taken)
     B1      X, Y, Z:  55.68  22.87  19.03
2.5  Seg length ending at pt. 18616 <= 0.1 at 0.099.  (removed)
     A       X, Y, Z:  59.79  21.05  17.46
2.5  Seg length ending at pt. 18726 <= 0.1 at 0.0985.  (removed)
     A       X, Y, Z:  55.85  16.01  19.94
2.5  Seg length ending at pt. 18832 <= 0.1 at 0.099.  (removed)
     A       X, Y, Z:  45.6  8.97  7.57
2.5  Seg length ending at pt. 18834 <= 0.1 at 0.0985.  (removed)
     A       X, Y, Z:  45.72  9.05  7.4
2.5  Seg length ending at pt. 19056 <= 0.1 at 0.0985.  (removed)
     A       X, Y, Z:  61.4  11.75  12.47
2.5  Seg length ending at pt. 19135 <= 0.1 at 0.0883.  (removed)
     A       X, Y, Z:  44.32  11.55  13.69
2.5  Seg length ending at pt. 19237 <= 0.1 at 0.0447.  (removed)
     A       X, Y, Z:  22.82  -6.5  -0.68
2.5  Seg length ending at pt. 353 <= 0.1 at 0.064.  (removed)
     A       X, Y, Z:  22.8  -6.5  -0.72
2.5  Seg length ending at pt. 14806 <= 0.1 at 0.0806.  (removed)
     A       X, Y, Z:  76.64  42.25  20.57
2.7  Line 3729 of rad 0.163 is an included side branch.  (removed)
     A      X, Y, Z:  45.03  40.74  22.42
2.7  Line 4283 of rad 0.612 is an included side branch.  (removed)
     A      X, Y, Z:  34.4  52.65  22.03
2.7  Line 4305 of rad 0.182 is an included side branch.  (removed)
     A      X, Y, Z:  35.32  51.78  20.37
2.7  Line 8743 of rad 0.221 is an included side branch.  (removed)
     A      X, Y, Z:  33.7  111.01  9.25
2.7  Line 10562 of rad 0.135 is an included side branch.  (removed)
     A      X, Y, Z:  54.78  85.56  -3.06
2.7  Line 12164 of rad 0.369 is an included side branch.  (removed)
     A      X, Y, Z:  23.21  66.34  16.46
2.7  Line 13766 of rad 0.931 is an included side branch.  (removed)
     A      X, Y, Z:  53.0  49.99  23.78
2.7  Line 14969 of rad 0.166 is an included side branch.  (removed)
     A      X, Y, Z:  87.1  41.07  11.1
2.7  Line 15645 of rad 0.197 is an included side branch.  (removed)
     A      X, Y, Z:  96.51  47.39  -9.27
2.7  Line 17506 of rad 0.363 is an included side branch.  (removed)
     A      X, Y, Z:  108.9  62.13  19.94
2.7  Line 19277 of rad 0.267 is an included side branch.  (removed)
     A      X, Y, Z:  11.13  -6.12  -5.83
4.4  Line 131 of rad 0.305 links to 130 of rad 0.075.  (no action taken)
     B1      X, Y, Z:  19.35  -9.5  -6.69
4.4  Line 138 of rad 0.339 links to 137 of rad 0.117.  (no action taken)
     B1      X, Y, Z:  21.39  -10.68  -6.67
4.4  Line 191 of rad 0.245 links to 190 of rad 1.25E-4.  (no action taken)
     B1      X, Y, Z:  23.92  -9.48  -5.33
4.4  Line 208 of rad 0.437 links to 207 of rad 0.177.  (no action taken)
     B1      X, Y, Z:  23.1  -7.4  -2.37
4.4  Line 253 of rad 0.125 links to 252 of rad 0.038.  (no action taken)
     B1      X, Y, Z:  27.85  -7.5  -1.48
4.4  Line 390 of rad 0.155 links to 389 of rad 0.076.  (no action taken)
     B1      X, Y, Z:  22.64  -2.95  4.88
4.4  Line 553 of rad 0.196 links to 552 of rad 0.092.  (no action taken)
     B1      X, Y, Z:  40.18  7.48  10.5
4.4  Line 728 of rad 0.123 links to 727 of rad 0.058.  (no action taken)
     B1      X, Y, Z:  35.74  8.81  0.53
4.4  Line 979 of rad 0.105 links to 978 of rad 0.05.  (no action taken)
     B1      X, Y, Z:  19.46  7.33  -1.61
4.4  Line 1241 of rad 0.143 links to 1240 of rad 0.06.  (no action taken)
     B1      X, Y, Z:  26.8  15.86  12.71
4.4  Line 1419 of rad 0.129 links to 1418 of rad 0.048.  (no action taken)
     B1      X, Y, Z:  18.67  7.29  3.62
4.4  Line 1537 of rad 0.092 links to 1536 of rad 0.027.  (no action taken)
     B1      X, Y, Z:  18.67  3.52  -3.06
4.4  Line 2320 of rad 1.096 links to 2319 of rad 0.287.  (no action taken)
     B1      X, Y, Z:  65.73  44.2  24.44
4.4  Line 2331 of rad 1.03 links to 2330 of rad 0.102.  (no action taken)
     B1      X, Y, Z:  65.5  44.68  24.1
4.4  Line 2678 of rad 0.179 links to 2677 of rad 0.049.  (no action taken)
     B1      X, Y, Z:  64.06  32.15  16.69
4.4  Line 2683 of rad 0.109 links to 2673 of rad 0.053.  (no action taken)
     B1      X, Y, Z:  64.15  31.48  16.76
4.4  Line 2763 of rad 0.646 links to 2747 of rad 0.161.  (no action taken)
     B1      X, Y, Z:  65.17  28.28  18.66
4.4  Line 2916 of rad 0.157 links to 2915 of rad 0.055.  (no action taken)
     B1      X, Y, Z:  65.48  46.02  24.28
4.4  Line 2946 of rad 0.952 links to 2945 of rad 0.324.  (no action taken)
     B1      X, Y, Z:  54.64  42.14  23.03
4.4  Line 3089 of rad 1.117 links to 3088 of rad 0.511.  (no action taken)
     B1      X, Y, Z:  43.45  54.21  21.21
4.4  Line 3112 of rad 0.249 links to 3111 of rad 0.052.  (no action taken)
     B1      X, Y, Z:  43.78  54.52  19.75
4.4  Line 3276 of rad 0.978 links to 3272 of rad 1.25E-4.  (no action taken)
     B1      X, Y, Z:  38.13  42.84  25.3
4.4  Line 3278 of rad 0.739 links to 3277 of rad 0.233.  (no action taken)
     B1      X, Y, Z:  38.25  44.4  25.76
4.4  Line 3308 of rad 0.249 links to 3307 of rad 0.119.  (no action taken)
     B1      X, Y, Z:  35.53  45.77  27.28
4.4  Line 3433 of rad 0.166 links to 3432 of rad 0.073.  (no action taken)
     B1      X, Y, Z:  34.96  46.28  31.01
4.4  Line 3549 of rad 0.961 links to 3528 of rad 0.058.  (no action taken)
     B1      X, Y, Z:  42.03  40.14  24.01
4.4  Line 3582 of rad 1.154 links to 3581 of rad 0.541.  (no action taken)
     B1      X, Y, Z:  47.35  45.99  25.44
4.4  Line 3750 of rad 1.224 links to 3553 of rad 0.129.  (no action taken)
     B1      X, Y, Z:  43.92  46.49  23.33
4.4  Line 3864 of rad 0.147 links to 3863 of rad 1.25E-4.  (no action taken)
     B1      X, Y, Z:  37.53  48.43  26.78
4.4  Line 3886 of rad 0.722 links to 3871 of rad 0.183.  (no action taken)
     B1      X, Y, Z:  36.45  49.67  27.44
4.4  Line 4077 of rad 0.185 links to 4076 of rad 0.047.  (no action taken)
     B1      X, Y, Z:  34.68  59.24  20.26
4.4  Line 4084 of rad 0.986 links to 4079 of rad 0.079.  (no action taken)
     B1      X, Y, Z:  34.67  59.35  20.17
4.4  Line 4119 of rad 0.299 links to 4099 of rad 0.057.  (no action taken)
     B1      X, Y, Z:  33.14  59.38  22.76
4.4  Line 4156 of rad 0.63 links to 4144 of rad 0.106.  (no action taken)
     B1      X, Y, Z:  31.89  59.42  20.46
4.4  Line 4162 of rad 0.63 links to 4158 of rad 0.211.  (no action taken)
     B1      X, Y, Z:  31.83  59.38  20.51
4.4  Line 4171 of rad 0.505 links to 4170 of rad 0.043.  (no action taken)
     B1      X, Y, Z:  31.62  60.03  19.82
4.4  Line 4179 of rad 0.146 links to 4178 of rad 0.031.  (no action taken)
     B1      X, Y, Z:  31.19  59.25  19.35
4.4  Line 4214 of rad 0.956 links to 4213 of rad 0.091.  (no action taken)
     B1      X, Y, Z:  31.17  61.57  21.16
4.4  Line 4263 of rad 0.801 links to 4262 of rad 0.119.  (no action taken)
     B1      X, Y, Z:  35.81  56.78  21.44
4.4  Line 4281 of rad 1.418 links to 4015 of rad 0.095.  (no action taken)
     B1      X, Y, Z:  34.89  55.59  21.23
4.4  Line 4451 of rad 0.419 links to 4442 of rad 0.136.  (no action taken)
     B1      X, Y, Z:  31.46  46.92  23.26
4.4  Line 4457 of rad 0.114 links to 4456 of rad 0.055.  (no action taken)
     B1      X, Y, Z:  30.64  47.72  22.89
4.4  Line 4462 of rad 0.3 links to 4460 of rad 0.129.  (no action taken)
     B1      X, Y, Z:  31.03  46.82  21.92
4.4  Line 4523 of rad 0.385 links to 4522 of rad 0.091.  (no action taken)
     B1      X, Y, Z:  34.88  41.0  19.39
4.4  Line 4550 of rad 0.331 links to 4402 of rad 1.25E-4.  (no action taken)
     B1      X, Y, Z:  32.56  50.95  20.82
4.4  Line 4776 of rad 1.112 links to 4775 of rad 0.182.  (no action taken)
     B1      X, Y, Z:  48.42  55.21  18.28
4.4  Line 4955 of rad 0.128 links to 4954 of rad 0.055.  (no action taken)
     B1      X, Y, Z:  53.09  60.13  12.23
4.4  Line 5232 of rad 0.104 links to 5231 of rad 0.045.  (no action taken)
     B1      X, Y, Z:  54.89  62.04  11.64
4.4  Line 5236 of rad 0.073 links to 5235 of rad 0.025.  (no action taken)
     B1      X, Y, Z:  55.32  61.74  11.75
4.4  Line 5279 of rad 0.152 links to 5278 of rad 0.053.  (no action taken)
     B1      X, Y, Z:  57.02  61.15  12.61
4.4  Line 5435 of rad 0.141 links to 5434 of rad 0.067.  (no action taken)
     B1      X, Y, Z:  53.78  66.17  9.34
4.4  Line 5470 of rad 0.133 links to 5469 of rad 0.061.  (no action taken)
     B1      X, Y, Z:  50.71  62.92  10.58
4.4  Line 5505 of rad 0.106 links to 5504 of rad 0.05.  (no action taken)
     B1      X, Y, Z:  49.65  62.31  10.83
4.4  Line 5627 of rad 0.23 links to 5626 of rad 0.111.  (no action taken)
     B1      X, Y, Z:  50.88  58.9  7.59
4.4  Line 5678 of rad 0.268 links to 5677 of rad 0.113.  (no action taken)
     B1      X, Y, Z:  43.0  56.25  7.51
4.4  Line 5701 of rad 0.128 links to 5700 of rad 0.057.  (no action taken)
     B1      X, Y, Z:  42.6  54.28  5.28
4.4  Line 6209 of rad 0.295 links to 6208 of rad 0.117.  (no action taken)
     B1      X, Y, Z:  48.57  99.48  10.6
4.4  Line 6214 of rad 0.074 links to 6212 of rad 1.25E-4.  (no action taken)
     B1      X, Y, Z:  48.57  98.89  10.63
4.4  Line 6769 of rad 0.114 links to 6768 of rad 0.057.  (no action taken)
     B1      X, Y, Z:  49.45  116.09  6.5
4.4  Line 6953 of rad 0.139 links to 6952 of rad 0.063.  (no action taken)
     B1      X, Y, Z:  46.61  124.89  6.91
4.4  Line 7278 of rad 0.113 links to 7277 of rad 0.034.  (no action taken)
     B1      X, Y, Z:  45.71  122.09  0.75
4.4  Line 7282 of rad 0.078 links to 7281 of rad 0.038.  (no action taken)
     B1      X, Y, Z:  46.38  121.89  0.71
4.4  Line 7325 of rad 0.157 links to 7324 of rad 0.075.  (no action taken)
     B1      X, Y, Z:  42.93  128.8  3.72
4.4  Line 7713 of rad 0.328 links to 7711 of rad 0.133.  (no action taken)
     B1      X, Y, Z:  25.03  85.43  7.98
4.4  Line 7733 of rad 0.096 links to 7732 of rad 0.027.  (no action taken)
     B1      X, Y, Z:  24.39  82.29  8.83
4.4  Line 7992 of rad 0.139 links to 7991 of rad 0.053.  (no action taken)
     B1      X, Y, Z:  43.21  95.51  24.48
4.4  Line 8283 of rad 0.165 links to 8282 of rad 0.076.  (no action taken)
     B1      X, Y, Z:  41.17  103.39  28.26
4.4  Line 8654 of rad 0.097 links to 8634 of rad 0.037.  (no action taken)
     B1      X, Y, Z:  36.93  108.7  5.83
4.4  Line 8717 of rad 0.152 links to 8716 of rad 0.072.  (no action taken)
     B1      X, Y, Z:  34.09  111.51  8.52
4.4  Line 8731 of rad 0.087 links to 8730 of rad 0.026.  (no action taken)
     B1      X, Y, Z:  34.13  110.92  9.0
4.4  Line 8842 of rad 0.224 links to 8841 of rad 0.1.  (no action taken)
     B1      X, Y, Z:  35.0  110.4  29.82
4.4  Line 9322 of rad 0.115 links to 9321 of rad 0.057.  (no action taken)
     B1      X, Y, Z:  46.39  115.39  14.86
4.4  Line 9381 of rad 0.123 links to 9380 of rad 0.059.  (no action taken)
     B1      X, Y, Z:  42.68  98.51  27.44
4.4  Line 9679 of rad 0.133 links to 9677 of rad 0.058.  (no action taken)
     B1      X, Y, Z:  50.96  86.43  16.91
4.4  Line 10018 of rad 0.252 links to 10017 of rad 0.124.  (no action taken)
     B1      X, Y, Z:  58.95  95.73  10.96
4.4  Line 10078 of rad 0.369 links to 10077 of rad 0.178.  (no action taken)
     B1      X, Y, Z:  51.93  93.51  5.37
4.4  Line 10242 of rad 0.086 links to 10241 of rad 0.032.  (no action taken)
     B1      X, Y, Z:  48.84  93.64  -0.92
4.4  Line 10868 of rad 0.22 links to 10867 of rad 0.077.  (no action taken)
     B1      X, Y, Z:  43.9  48.77  17.07
4.4  Line 11273 of rad 0.124 links to 11272 of rad 0.06.  (no action taken)
     B1      X, Y, Z:  27.71  62.53  19.03
4.4  Line 11622 of rad 0.099 links to 11621 of rad 0.034.  (no action taken)
     B1      X, Y, Z:  28.58  65.34  16.28
4.4  Line 11649 of rad 0.157 links to 11647 of rad 0.067.  (no action taken)
     B1      X, Y, Z:  24.05  63.67  17.82
4.4  Line 11805 of rad 0.311 links to 11803 of rad 0.095.  (no action taken)
     B1      X, Y, Z:  6.87  64.45  11.92
4.4  Line 12042 of rad 0.109 links to 12041 of rad 0.054.  (no action taken)
     B1      X, Y, Z:  27.44  65.45  0.54
4.4  Line 12608 of rad 0.146 links to 12607 of rad 0.067.  (no action taken)
     B1      X, Y, Z:  22.76  52.57  15.01
4.4  Line 12760 of rad 0.52 links to 12752 of rad 0.054.  (no action taken)
     B1      X, Y, Z:  46.5  51.04  16.37
4.4  Line 12780 of rad 0.107 links to 12779 of rad 0.052.  (no action taken)
     B1      X, Y, Z:  47.45  50.21  14.33
4.4  Line 12789 of rad 0.475 links to 12725 of rad 0.038.  (no action taken)
     B1      X, Y, Z:  44.85  51.13  18.8
4.4  Line 12841 of rad 0.103 links to 12840 of rad 0.051.  (no action taken)
     B1      X, Y, Z:  48.31  43.57  17.32
4.4  Line 12874 of rad 0.13 links to 12873 of rad 0.031.  (no action taken)
     B1      X, Y, Z:  52.78  47.03  18.78
4.4  Line 13013 of rad 0.143 links to 13012 of rad 0.06.  (no action taken)
     B1      X, Y, Z:  52.54  49.99  11.98
4.4  Line 13151 of rad 0.131 links to 13150 of rad 0.056.  (no action taken)
     B1      X, Y, Z:  61.02  50.67  16.28
4.4  Line 13154 of rad 0.1 links to 13153 of rad 0.044.  (no action taken)
     B1      X, Y, Z:  61.42  50.79  16.48
4.4  Line 13167 of rad 0.142 links to 13160 of rad 0.064.  (no action taken)
     B1      X, Y, Z:  61.35  49.4  16.3
4.4  Line 13467 of rad 0.203 links to 13466 of rad 0.088.  (no action taken)
     B1      X, Y, Z:  57.36  45.4  17.57
4.4  Line 13568 of rad 0.089 links to 13567 of rad 0.043.  (no action taken)
     B1      X, Y, Z:  57.54  42.03  19.3
4.4  Line 13628 of rad 0.848 links to 13627 of rad 0.135.  (no action taken)
     B1      X, Y, Z:  54.29  45.35  24.85
4.4  Line 13663 of rad 0.233 links to 13662 of rad 1.25E-4.  (no action taken)
     B1      X, Y, Z:  49.4  43.42  24.51
4.4  Line 13855 of rad 1.016 links to 13854 of rad 0.288.  (no action taken)
     B1      X, Y, Z:  44.45  58.85  27.26
4.4  Line 14004 of rad 0.311 links to 14003 of rad 0.138.  (no action taken)
     B1      X, Y, Z:  46.4  59.36  24.69
4.4  Line 14104 of rad 0.134 links to 14103 of rad 0.064.  (no action taken)
     B1      X, Y, Z:  61.1  46.5  19.16
4.4  Line 14146 of rad 0.926 links to 13697 of rad 0.194.  (no action taken)
     B1      X, Y, Z:  54.57  47.68  23.41
4.4  Line 14152 of rad 0.13 links to 14151 of rad 1.25E-4.  (no action taken)
     B1      X, Y, Z:  53.86  46.35  25.19
4.4  Line 14183 of rad 0.569 links to 14182 of rad 0.225.  (no action taken)
     B1      X, Y, Z:  59.61  41.63  23.23
4.4  Line 14213 of rad 1.249 links to 14212 of rad 0.394.  (no action taken)
     B1      X, Y, Z:  57.81  37.79  21.83
4.4  Line 14799 of rad 0.182 links to 14797 of rad 0.082.  (no action taken)
     B1      X, Y, Z:  77.7  40.79  19.32
4.4  Line 14992 of rad 0.159 links to 14991 of rad 0.076.  (no action taken)
     B1      X, Y, Z:  79.78  42.39  8.25
4.4  Line 15155 of rad 0.088 links to 15154 of rad 0.044.  (no action taken)
     B1      X, Y, Z:  76.57  63.04  16.23
4.4  Line 15157 of rad 0.078 links to 15156 of rad 0.026.  (no action taken)
     B1      X, Y, Z:  76.23  63.04  16.85
4.4  Line 15283 of rad 0.121 links to 15282 of rad 0.03.  (no action taken)
     B1      X, Y, Z:  88.31  66.18  4.03
4.4  Line 15349 of rad 0.115 links to 15348 of rad 0.048.  (no action taken)
     B1      X, Y, Z:  78.57  61.35  3.89
4.4  Line 15587 of rad 0.2 links to 15586 of rad 0.1.  (no action taken)
     B1      X, Y, Z:  95.78  45.04  -9.66
4.4  Line 15608 of rad 0.197 links to 15562 of rad 0.039.  (no action taken)
     B1      X, Y, Z:  96.35  47.28  -9.13
4.4  Line 15658 of rad 0.09 links to 15657 of rad 0.034.  (no action taken)
     B1      X, Y, Z:  84.37  55.49  -1.91
4.4  Line 16134 of rad 0.111 links to 16133 of rad 0.038.  (no action taken)
     B1      X, Y, Z:  70.75  66.7  -0.05
4.4  Line 16139 of rad 0.077 links to 16138 of rad 0.029.  (no action taken)
     B1      X, Y, Z:  70.96  66.4  0.39
4.4  Line 16145 of rad 0.125 links to 16144 of rad 0.06.  (no action taken)
     B1      X, Y, Z:  70.67  67.93  -0.82
4.4  Line 16235 of rad 0.086 links to 16234 of rad 0.043.  (no action taken)
     B1      X, Y, Z:  64.18  63.5  -1.12
4.4  Line 16501 of rad 0.37 links to 16500 of rad 0.151.  (no action taken)
     B1      X, Y, Z:  63.57  73.76  6.92
4.4  Line 16786 of rad 0.089 links to 16785 of rad 0.037.  (no action taken)
     B1      X, Y, Z:  56.09  91.75  14.33
4.4  Line 16791 of rad 0.112 links to 16790 of rad 0.039.  (no action taken)
     B1      X, Y, Z:  56.27  92.32  14.97
4.4  Line 17052 of rad 0.094 links to 17051 of rad 0.047.  (no action taken)
     B1      X, Y, Z:  92.89  52.92  5.87
4.4  Line 17500 of rad 0.213 links to 17496 of rad 0.091.  (no action taken)
     B1      X, Y, Z:  109.0  61.67  20.03
4.4  Line 17509 of rad 0.154 links to 17508 of rad 0.07.  (no action taken)
     B1      X, Y, Z:  105.18  58.43  15.33
4.4  Line 18018 of rad 0.443 links to 18014 of rad 0.082.  (no action taken)
     B1      X, Y, Z:  77.73  58.17  21.21
4.4  Line 18257 of rad 0.204 links to 18256 of rad 0.101.  (no action taken)
     B1      X, Y, Z:  66.29  42.0  22.1
4.4  Line 18598 of rad 0.16 links to 18597 of rad 0.07.  (no action taken)
     B1      X, Y, Z:  57.64  22.07  16.57
4.4  Line 18755 of rad 0.13 links to 18754 of rad 0.065.  (no action taken)
     B1      X, Y, Z:  46.82  11.89  17.62
4.4  Line 18858 of rad 0.082 links to 18857 of rad 0.036.  (no action taken)
     B1      X, Y, Z:  45.92  11.31  6.44
4.4  Line 18968 of rad 0.385 links to 18966 of rad 0.177.  (no action taken)
     B1      X, Y, Z:  60.09  13.25  12.05
4.4  Line 19239 of rad 0.175 links to 190 of rad 1.25E-4.  (no action taken)
     B1      X, Y, Z:  23.53  -9.5  -5.48
4.4  Line 19246 of rad 0.112 links to 19245 of rad 0.053.  (no action taken)
     B1      X, Y, Z:  23.44  -10.1  -9.25
 
 


Number of type A irregularities = 231
Number of type B1 irregularities = 704
Number of type B2 irregularities = 0
Number of type C irregularities = 0
```
