## Supplementary material for "Automated Proofreading of Digitally Reconstructed Neural Morphology Enhances Accuracy, Scalability, and Standardization": Standardization and accuracy results: 720575940617498717.std

```
# Standardization file for /nmo_swc/Temp_LMeasure/720575940617498717.CNG.swc.swc created with StdSwc version 1.31 on 3/7/26.
# Edited SWC file saved as /nmo_swc/Temp_LMeasure/720575940617498717.CNG.swc.swc.CNG.swc.  See StdSwc1.31.doc for more information.
#
# code   irregularity_description. (action taken)
#     irregularity_type     coordinates
#
4.2  Radius of line 406 at 1.25E-4 <= 0.05.  (no action taken)
     B1      X, Y, Z:  -48.28  25.17  14.92
4.2  Radius of line 534 at 1.25E-4 <= 0.05.  (no action taken)
     B1      X, Y, Z:  -53.67  32.03  20.41
4.2  Radius of line 706 at 1.25E-4 <= 0.05.  (no action taken)
     B1      X, Y, Z:  -64.37  18.94  3.91
4.2  Radius of line 710 at 1.25E-4 <= 0.05.  (no action taken)
     B1      X, Y, Z:  -64.42  20.01  5.15
4.2  Radius of line 842 at 1.25E-4 <= 0.05.  (no action taken)
     B1      X, Y, Z:  -77.26  10.41  3.89
4.2  Radius of line 918 at 1.25E-4 <= 0.05.  (no action taken)
     B1      X, Y, Z:  -86.71  20.51  8.27
4.2  Radius of line 961 at 0.026 <= 0.05.  (no action taken)
     B1      X, Y, Z:  -85.29  22.92  2.68
4.2  Radius of line 1231 at 0.017 <= 0.05.  (no action taken)
     B1      X, Y, Z:  -118.89  43.21  -13.82
4.2  Radius of line 1605 at 1.25E-4 <= 0.05.  (no action taken)
     B1      X, Y, Z:  -181.06  74.26  -52.42
4.2  Radius of line 2171 at 0.049 <= 0.05.  (no action taken)
     B1      X, Y, Z:  -90.56  30.76  -9.14
4.2  Radius of line 2642 at 0.044 <= 0.05.  (no action taken)
     B1      X, Y, Z:  -32.95  36.46  -19.37
4.3  Radius of line 2730 at 0.949 >= 5.0 stdevs above the mean.  (no action taken)
     B1      X, Y, Z:  -26.32  29.53  -28.8
4.2  Radius of line 2843 at 1.25E-4 <= 0.05.  (no action taken)
     B1      X, Y, Z:  -24.98  41.42  -27.26
4.2  Radius of line 2873 at 1.25E-4 <= 0.05.  (no action taken)
     B1      X, Y, Z:  -24.94  30.28  -31.32
4.2  Radius of line 2917 at 1.25E-4 <= 0.05.  (no action taken)
     B1      X, Y, Z:  -26.23  31.46  -35.79
4.2  Radius of line 3029 at 1.25E-4 <= 0.05.  (no action taken)
     B1      X, Y, Z:  -30.76  20.57  -37.93
4.2  Radius of line 3035 at 0.044 <= 0.05.  (no action taken)
     B1      X, Y, Z:  -28.82  21.76  -35.03
4.2  Radius of line 3051 at 0.038 <= 0.05.  (no action taken)
     B1      X, Y, Z:  -28.73  28.92  -26.67
4.2  Radius of line 3114 at 1.25E-4 <= 0.05.  (no action taken)
     B1      X, Y, Z:  -32.42  21.25  -32.34
4.2  Radius of line 3318 at 0.049 <= 0.05.  (no action taken)
     B1      X, Y, Z:  -47.14  8.9  -46.1
4.2  Radius of line 3339 at 1.25E-4 <= 0.05.  (no action taken)
     B1      X, Y, Z:  -46.28  11.47  -45.82
4.2  Radius of line 3353 at 1.25E-4 <= 0.05.  (no action taken)
     B1      X, Y, Z:  -47.25  10.02  -47.03
4.2  Radius of line 3444 at 1.25E-4 <= 0.05.  (no action taken)
     B1      X, Y, Z:  -54.47  8.63  -48.67
4.5  Radius of terminal line 3517 at 0.442 >= 5.0 stdevs above the mean.  (no action taken)
     B1      X, Y, Z:  -53.61  -1.44  -44.46
4.2  Radius of line 3519 at 1.25E-4 <= 0.05.  (no action taken)
     B1      X, Y, Z:  -49.89  4.66  -45.21
4.2  Radius of line 3532 at 1.25E-4 <= 0.05.  (no action taken)
     B1      X, Y, Z:  -27.39  27.35  -26.25
4.2  Radius of line 3536 at 1.25E-4 <= 0.05.  (no action taken)
     B1      X, Y, Z:  -119.78  40.77  -21.64
4.2  Radius of line 3553 at 0.047 <= 0.05.  (no action taken)
     B1      X, Y, Z:  -165.09  67.59  -38.57
4.2  Radius of line 3662 at 1.25E-4 <= 0.05.  (no action taken)
     B1      X, Y, Z:  -70.09  28.51  -10.17
4.2  Radius of line 3864 at 0.037 <= 0.05.  (no action taken)
     B1      X, Y, Z:  -38.64  26.37  -13.18
4.3  Radius of line 3936 at 0.987 >= 5.0 stdevs above the mean.  (no action taken)
     B1      X, Y, Z:  -36.85  22.01  -8.91
4.2  Radius of line 3951 at 1.25E-4 <= 0.05.  (no action taken)
     B1      X, Y, Z:  -37.59  21.33  -8.58
4.2  Radius of line 3954 at 0.05 <= 0.05.  (no action taken)
     B1      X, Y, Z:  -35.79  21.69  -9.22
4.2  Radius of line 3968 at 1.25E-4 <= 0.05.  (no action taken)
     B1      X, Y, Z:  -37.32  22.67  -9.31
4.2  Radius of line 4227 at 0.042 <= 0.05.  (no action taken)
     B1      X, Y, Z:  -7.09  38.78  -8.77
4.2  Radius of line 4235 at 1.25E-4 <= 0.05.  (no action taken)
     B1      X, Y, Z:  -3.77  38.78  -6.74
4.2  Radius of line 4263 at 1.25E-4 <= 0.05.  (no action taken)
     B1      X, Y, Z:  -8.25  40.17  -6.42
4.2  Radius of line 4308 at 1.25E-4 <= 0.05.  (no action taken)
     B1      X, Y, Z:  -8.41  38.25  -5.57
4.2  Radius of line 4384 at 1.25E-4 <= 0.05.  (no action taken)
     B1      X, Y, Z:  -8.16  37.96  -11.56
4.2  Radius of line 4393 at 0.046 <= 0.05.  (no action taken)
     B1      X, Y, Z:  -5.42  37.39  -12.32
4.2  Radius of line 4420 at 1.25E-4 <= 0.05.  (no action taken)
     B1      X, Y, Z:  -10.77  32.42  -11.53
4.2  Radius of line 4488 at 0.046 <= 0.05.  (no action taken)
     B1      X, Y, Z:  -16.44  35.0  -20.44
4.2  Radius of line 4489 at 0.044 <= 0.05.  (no action taken)
     B1      X, Y, Z:  -16.48  35.13  -20.46
4.2  Radius of line 4490 at 1.25E-4 <= 0.05.  (no action taken)
     B1      X, Y, Z:  -16.57  35.14  -20.51
4.2  Radius of line 4499 at 1.25E-4 <= 0.05.  (no action taken)
     B1      X, Y, Z:  -18.07  34.77  -19.5
4.2  Radius of line 4510 at 1.25E-4 <= 0.05.  (no action taken)
     B1      X, Y, Z:  -15.66  35.96  -19.67
4.2  Radius of line 4517 at 1.25E-4 <= 0.05.  (no action taken)
     B1      X, Y, Z:  -16.32  33.82  -20.69
4.2  Radius of line 4647 at 1.25E-4 <= 0.05.  (no action taken)
     B1      X, Y, Z:  -3.12  29.87  -27.35
4.2  Radius of line 4662 at 1.25E-4 <= 0.05.  (no action taken)
     B1      X, Y, Z:  -2.56  27.71  -24.87
4.2  Radius of line 4676 at 0.048 <= 0.05.  (no action taken)
     B1      X, Y, Z:  -3.83  28.37  -27.48
4.2  Radius of line 4679 at 1.25E-4 <= 0.05.  (no action taken)
     B1      X, Y, Z:  -3.66  28.39  -28.53
4.2  Radius of line 4742 at 1.25E-4 <= 0.05.  (no action taken)
     B1      X, Y, Z:  -15.11  40.71  -28.64
4.2  Radius of line 4805 at 1.25E-4 <= 0.05.  (no action taken)
     B1      X, Y, Z:  -10.69  41.99  -22.87
4.2  Radius of line 4931 at 1.25E-4 <= 0.05.  (no action taken)
     B1      X, Y, Z:  -7.29  36.72  -28.26
4.2  Radius of line 4964 at 0.044 <= 0.05.  (no action taken)
     B1      X, Y, Z:  -9.8  39.06  -28.0
4.2  Radius of line 4991 at 1.25E-4 <= 0.05.  (no action taken)
     B1      X, Y, Z:  -10.83  41.03  -31.6
4.2  Radius of line 5060 at 1.25E-4 <= 0.05.  (no action taken)
     B1      X, Y, Z:  -17.3  38.07  -30.1
4.2  Radius of line 5070 at 1.25E-4 <= 0.05.  (no action taken)
     B1      X, Y, Z:  -15.74  38.35  -31.67
4.2  Radius of line 5076 at 1.25E-4 <= 0.05.  (no action taken)
     B1      X, Y, Z:  -17.57  37.42  -29.46
4.2  Radius of line 5107 at 0.018 <= 0.05.  (no action taken)
     B1      X, Y, Z:  -7.44  38.53  -19.12
4.2  Radius of line 5131 at 1.25E-4 <= 0.05.  (no action taken)
     B1      X, Y, Z:  -6.67  39.29  -17.8
4.2  Radius of line 5171 at 1.25E-4 <= 0.05.  (no action taken)
     B1      X, Y, Z:  -5.12  40.04  -20.01
4.2  Radius of line 5178 at 1.25E-4 <= 0.05.  (no action taken)
     B1      X, Y, Z:  -5.36  39.56  -18.75
4.2  Radius of line 5210 at 0.05 <= 0.05.  (no action taken)
     B1      X, Y, Z:  -5.19  39.43  -20.17
4.2  Radius of line 5237 at 1.25E-4 <= 0.05.  (no action taken)
     B1      X, Y, Z:  -11.0  34.64  -20.44
4.2  Radius of line 5268 at 1.25E-4 <= 0.05.  (no action taken)
     B1      X, Y, Z:  -13.31  33.13  -27.37
4.2  Radius of line 5283 at 1.25E-4 <= 0.05.  (no action taken)
     B1      X, Y, Z:  -12.17  32.4  -27.01
4.2  Radius of line 5318 at 1.25E-4 <= 0.05.  (no action taken)
     B1      X, Y, Z:  -10.81  32.38  -29.76
4.2  Radius of line 5327 at 0.045 <= 0.05.  (no action taken)
     B1      X, Y, Z:  -11.4  34.42  -32.07
4.2  Radius of line 5487 at 1.25E-4 <= 0.05.  (no action taken)
     B1      X, Y, Z:  -10.01  45.28  -43.79
4.2  Radius of line 5537 at 1.25E-4 <= 0.05.  (no action taken)
     B1      X, Y, Z:  -13.39  35.95  -40.78
4.2  Radius of line 5543 at 0.018 <= 0.05.  (no action taken)
     B1      X, Y, Z:  -12.28  37.35  -41.57
4.2  Radius of line 5579 at 0.032 <= 0.05.  (no action taken)
     B1      X, Y, Z:  -13.03  36.31  -41.68
4.2  Radius of line 5592 at 1.25E-4 <= 0.05.  (no action taken)
     B1      X, Y, Z:  -13.58  37.27  -42.25
4.2  Radius of line 5666 at 1.25E-4 <= 0.05.  (no action taken)
     B1      X, Y, Z:  -10.38  34.32  -36.9
4.2  Radius of line 5688 at 1.25E-4 <= 0.05.  (no action taken)
     B1      X, Y, Z:  -14.49  32.82  -31.98
4.2  Radius of line 5712 at 0.046 <= 0.05.  (no action taken)
     B1      X, Y, Z:  -11.27  33.6  -31.1
4.2  Radius of line 5742 at 1.25E-4 <= 0.05.  (no action taken)
     B1      X, Y, Z:  -9.08  31.46  -30.55
4.2  Radius of line 5762 at 0.038 <= 0.05.  (no action taken)
     B1      X, Y, Z:  -10.01  30.03  -31.28
4.2  Radius of line 5830 at 1.25E-4 <= 0.05.  (no action taken)
     B1      X, Y, Z:  -16.01  33.59  -25.64
4.2  Radius of line 5882 at 0.038 <= 0.05.  (no action taken)
     B1      X, Y, Z:  -17.58  32.25  -29.08
4.2  Radius of line 5883 at 0.044 <= 0.05.  (no action taken)
     B1      X, Y, Z:  -17.46  32.21  -29.17
4.2  Radius of line 5884 at 0.046 <= 0.05.  (no action taken)
     B1      X, Y, Z:  -17.42  32.07  -29.19
4.2  Radius of line 5923 at 1.25E-4 <= 0.05.  (no action taken)
     B1      X, Y, Z:  -17.51  32.25  -28.44
4.2  Radius of line 5927 at 1.25E-4 <= 0.05.  (no action taken)
     B1      X, Y, Z:  -20.21  31.14  -27.3
4.2  Radius of line 6009 at 1.25E-4 <= 0.05.  (no action taken)
     B1      X, Y, Z:  -20.01  19.98  -29.66
4.2  Radius of line 6020 at 1.25E-4 <= 0.05.  (no action taken)
     B1      X, Y, Z:  -21.6  18.1  -31.73
4.2  Radius of line 6103 at 0.044 <= 0.05.  (no action taken)
     B1      X, Y, Z:  -22.83  16.16  -32.6
4.2  Radius of line 6133 at 1.25E-4 <= 0.05.  (no action taken)
     B1      X, Y, Z:  -20.94  19.48  -29.28
4.2  Radius of line 6152 at 1.25E-4 <= 0.05.  (no action taken)
     B1      X, Y, Z:  -20.87  25.51  -30.03
4.2  Radius of line 6167 at 0.046 <= 0.05.  (no action taken)
     B1      X, Y, Z:  -19.69  32.21  -27.58
4.2  Radius of line 6189 at 1.25E-4 <= 0.05.  (no action taken)
     B1      X, Y, Z:  -16.76  32.32  -15.51
4.2  Radius of line 6237 at 1.25E-4 <= 0.05.  (no action taken)
     B1      X, Y, Z:  -28.6  29.48  -5.66
4.2  Radius of line 6245 at 0.035 <= 0.05.  (no action taken)
     B1      X, Y, Z:  -28.3  30.48  -7.05
4.2  Radius of line 6263 at 0.047 <= 0.05.  (no action taken)
     B1      X, Y, Z:  -27.98  32.07  -5.12
4.2  Radius of line 6358 at 1.25E-4 <= 0.05.  (no action taken)
     B1      X, Y, Z:  -28.17  31.92  -3.41
4.5  Radius of terminal line 6370 at 0.483 >= 5.0 stdevs above the mean.  (no action taken)
     B1      X, Y, Z:  -38.0  26.6  -14.01
4.5  Radius of terminal line 6371 at 0.573 >= 5.0 stdevs above the mean.  (no action taken)
     B1      X, Y, Z:  -37.6  26.71  -14.16
4.2  Radius of line 6375 at 1.25E-4 <= 0.05.  (no action taken)
     B1      X, Y, Z:  -37.9  25.62  -13.51
4.2  Radius of line 6401 at 1.25E-4 <= 0.05.  (no action taken)
     B1      X, Y, Z:  -55.81  27.58  -16.39
4.2  Radius of line 6408 at 1.25E-4 <= 0.05.  (no action taken)
     B1      X, Y, Z:  -85.23  24.14  -4.33
4.2  Radius of line 6417 at 0.018 <= 0.05.  (no action taken)
     B1      X, Y, Z:  -81.48  17.23  8.21
4.2  Radius of line 6419 at 0.044 <= 0.05.  (no action taken)
     B1      X, Y, Z:  -81.79  16.85  8.19
4.2  Radius of line 6422 at 1.25E-4 <= 0.05.  (no action taken)
     B1      X, Y, Z:  -72.98  11.61  -2.37
4.2  Radius of line 6424 at 0.046 <= 0.05.  (no action taken)
     B1      X, Y, Z:  -66.7  15.91  3.37
4.2  Radius of line 6434 at 1.25E-4 <= 0.05.  (no action taken)
     B1      X, Y, Z:  -66.32  18.89  5.95
4.2  Radius of line 6455 at 0.05 <= 0.05.  (no action taken)
     B1      X, Y, Z:  -67.84  18.48  5.16
4.2  Radius of line 6457 at 1.25E-4 <= 0.05.  (no action taken)
     B1      X, Y, Z:  -67.75  18.64  5.03
4.2  Radius of line 6460 at 1.25E-4 <= 0.05.  (no action taken)
     B1      X, Y, Z:  -67.25  18.44  5.23
4.2  Radius of line 6476 at 0.049 <= 0.05.  (no action taken)
     B1      X, Y, Z:  -66.9  17.69  5.11
4.2  Radius of line 6482 at 1.25E-4 <= 0.05.  (no action taken)
     B1      X, Y, Z:  -68.06  18.28  5.24
4.2  Radius of line 6492 at 0.049 <= 0.05.  (no action taken)
     B1      X, Y, Z:  -65.46  18.57  7.15
4.2  Radius of line 6502 at 1.25E-4 <= 0.05.  (no action taken)
     B1      X, Y, Z:  -58.92  26.21  12.52
4.2  Radius of line 6612 at 0.047 <= 0.05.  (no action taken)
     B1      X, Y, Z:  -53.85  49.49  23.73
4.2  Radius of line 6629 at 1.25E-4 <= 0.05.  (no action taken)
     B1      X, Y, Z:  -55.56  49.79  27.05
4.2  Radius of line 6684 at 1.25E-4 <= 0.05.  (no action taken)
     B1      X, Y, Z:  -64.32  48.22  30.53
4.2  Radius of line 6694 at 1.25E-4 <= 0.05.  (no action taken)
     B1      X, Y, Z:  -65.54  48.64  29.55
4.2  Radius of line 6811 at 1.25E-4 <= 0.05.  (no action taken)
     B1      X, Y, Z:  -62.6  50.75  32.92
4.2  Radius of line 6926 at 0.047 <= 0.05.  (no action taken)
     B1      X, Y, Z:  -62.5  55.64  41.17
4.2  Radius of line 6927 at 0.038 <= 0.05.  (no action taken)
     B1      X, Y, Z:  -62.64  55.64  41.18
4.2  Radius of line 6992 at 0.048 <= 0.05.  (no action taken)
     B1      X, Y, Z:  -57.54  60.5  40.45
4.2  Radius of line 7008 at 1.25E-4 <= 0.05.  (no action taken)
     B1      X, Y, Z:  -62.1  54.57  40.71
4.2  Radius of line 7185 at 0.05 <= 0.05.  (no action taken)
     B1      X, Y, Z:  -42.22  42.71  4.83
4.2  Radius of line 7210 at 0.039 <= 0.05.  (no action taken)
     B1      X, Y, Z:  -44.14  39.65  3.54
4.2  Radius of line 7262 at 0.049 <= 0.05.  (no action taken)
     B1      X, Y, Z:  -41.14  32.95  1.18
4.2  Radius of line 7281 at 0.049 <= 0.05.  (no action taken)
     B1      X, Y, Z:  -41.67  31.69  -1.37
4.2  Radius of line 7284 at 0.046 <= 0.05.  (no action taken)
     B1      X, Y, Z:  -42.09  31.64  -1.37
4.2  Radius of line 7307 at 1.25E-4 <= 0.05.  (no action taken)
     B1      X, Y, Z:  -41.11  38.86  1.27
4.2  Radius of line 7328 at 1.25E-4 <= 0.05.  (no action taken)
     B1      X, Y, Z:  -44.31  38.25  0.88
4.2  Radius of line 7355 at 0.03 <= 0.05.  (no action taken)
     B1      X, Y, Z:  -42.27  41.28  -1.88
4.2  Radius of line 7498 at 1.25E-4 <= 0.05.  (no action taken)
     B1      X, Y, Z:  -36.93  57.75  22.62
4.2  Radius of line 7626 at 1.25E-4 <= 0.05.  (no action taken)
     B1      X, Y, Z:  -21.46  61.9  11.23
4.2  Radius of line 7835 at 0.046 <= 0.05.  (no action taken)
     B1      X, Y, Z:  -8.31  47.29  -2.87
4.2  Radius of line 7843 at 1.25E-4 <= 0.05.  (no action taken)
     B1      X, Y, Z:  -8.85  47.25  -3.89
4.2  Radius of line 7849 at 1.25E-4 <= 0.05.  (no action taken)
     B1      X, Y, Z:  -8.18  46.04  -2.83
4.2  Radius of line 7862 at 1.25E-4 <= 0.05.  (no action taken)
     B1      X, Y, Z:  -11.24  49.21  -2.1
4.2  Radius of line 7874 at 1.25E-4 <= 0.05.  (no action taken)
     B1      X, Y, Z:  -12.0  48.89  -4.36
4.2  Radius of line 7924 at 1.25E-4 <= 0.05.  (no action taken)
     B1      X, Y, Z:  -12.32  43.6  -5.41
4.2  Radius of line 7948 at 0.048 <= 0.05.  (no action taken)
     B1      X, Y, Z:  -13.22  44.15  -1.23
4.2  Radius of line 7949 at 0.043 <= 0.05.  (no action taken)
     B1      X, Y, Z:  -13.18  44.0  -1.22
4.2  Radius of line 8022 at 1.25E-4 <= 0.05.  (no action taken)
     B1      X, Y, Z:  -12.69  51.25  3.5
4.2  Radius of line 8029 at 1.25E-4 <= 0.05.  (no action taken)
     B1      X, Y, Z:  -13.97  51.6  3.02
4.2  Radius of line 8162 at 1.25E-4 <= 0.05.  (no action taken)
     B1      X, Y, Z:  -6.7  56.7  4.61
4.2  Radius of line 8176 at 1.25E-4 <= 0.05.  (no action taken)
     B1      X, Y, Z:  -11.23  59.82  -1.38
4.2  Radius of line 8211 at 0.044 <= 0.05.  (no action taken)
     B1      X, Y, Z:  -7.16  64.92  -2.1
4.2  Radius of line 8215 at 0.05 <= 0.05.  (no action taken)
     B1      X, Y, Z:  -7.24  65.01  -2.56
4.2  Radius of line 8284 at 1.25E-4 <= 0.05.  (no action taken)
     B1      X, Y, Z:  -8.5  59.28  -6.95
4.2  Radius of line 8323 at 0.05 <= 0.05.  (no action taken)
     B1      X, Y, Z:  -7.84  61.56  -11.5
4.2  Radius of line 8353 at 0.038 <= 0.05.  (no action taken)
     B1      X, Y, Z:  -10.25  62.27  -14.14
4.2  Radius of line 8427 at 1.25E-4 <= 0.05.  (no action taken)
     B1      X, Y, Z:  -8.44  69.21  -19.37
4.2  Radius of line 8447 at 1.25E-4 <= 0.05.  (no action taken)
     B1      X, Y, Z:  -12.25  70.87  -17.51
4.2  Radius of line 8458 at 1.25E-4 <= 0.05.  (no action taken)
     B1      X, Y, Z:  -13.01  71.29  -14.91
4.2  Radius of line 8467 at 0.033 <= 0.05.  (no action taken)
     B1      X, Y, Z:  -10.38  66.56  -15.09
4.2  Radius of line 8476 at 1.25E-4 <= 0.05.  (no action taken)
     B1      X, Y, Z:  -8.81  64.79  -15.58
4.2  Radius of line 8485 at 0.03 <= 0.05.  (no action taken)
     B1      X, Y, Z:  -9.73  64.06  -15.05
4.2  Radius of line 8487 at 0.049 <= 0.05.  (no action taken)
     B1      X, Y, Z:  -9.59  62.61  -15.16
4.3  Radius of line 8496 at 0.972 >= 5.0 stdevs above the mean.  (no action taken)
     B1      X, Y, Z:  -7.37  61.22  -14.22
4.2  Radius of line 8562 at 0.049 <= 0.05.  (no action taken)
     B1      X, Y, Z:  -5.62  62.81  -14.21
4.2  Radius of line 8576 at 1.25E-4 <= 0.05.  (no action taken)
     B1      X, Y, Z:  -7.5  62.35  -16.16
4.2  Radius of line 8636 at 1.25E-4 <= 0.05.  (no action taken)
     B1      X, Y, Z:  -10.8  64.87  -23.89
4.2  Radius of line 8670 at 0.026 <= 0.05.  (no action taken)
     B1      X, Y, Z:  -16.51  63.89  -23.5
4.2  Radius of line 8685 at 0.048 <= 0.05.  (no action taken)
     B1      X, Y, Z:  -17.26  63.64  -25.48
4.2  Radius of line 8708 at 0.044 <= 0.05.  (no action taken)
     B1      X, Y, Z:  -17.03  64.56  -25.78
4.2  Radius of line 8746 at 1.25E-4 <= 0.05.  (no action taken)
     B1      X, Y, Z:  -18.85  64.73  -30.66
4.2  Radius of line 8757 at 0.028 <= 0.05.  (no action taken)
     B1      X, Y, Z:  -18.75  63.84  -31.85
4.2  Radius of line 8759 at 0.05 <= 0.05.  (no action taken)
     B1      X, Y, Z:  -19.37  64.48  -31.75
4.2  Radius of line 8760 at 0.032 <= 0.05.  (no action taken)
     B1      X, Y, Z:  -19.48  64.45  -31.64
4.2  Radius of line 8771 at 0.038 <= 0.05.  (no action taken)
     B1      X, Y, Z:  -17.87  64.82  -30.8
4.2  Radius of line 8847 at 1.25E-4 <= 0.05.  (no action taken)
     B1      X, Y, Z:  -13.01  67.31  -21.14
4.2  Radius of line 8875 at 0.018 <= 0.05.  (no action taken)
     B1      X, Y, Z:  -12.64  62.92  -27.05
4.2  Radius of line 8953 at 1.25E-4 <= 0.05.  (no action taken)
     B1      X, Y, Z:  -4.82  68.06  -32.27
4.2  Radius of line 8958 at 0.049 <= 0.05.  (no action taken)
     B1      X, Y, Z:  -9.13  66.07  -28.96
4.2  Radius of line 8964 at 1.25E-4 <= 0.05.  (no action taken)
     B1      X, Y, Z:  -9.02  65.92  -28.3
4.2  Radius of line 9042 at 1.25E-4 <= 0.05.  (no action taken)
     B1      X, Y, Z:  -17.8  60.82  -34.92
4.2  Radius of line 9130 at 0.05 <= 0.05.  (no action taken)
     B1      X, Y, Z:  -19.5  62.75  -38.32
4.2  Radius of line 9142 at 1.25E-4 <= 0.05.  (no action taken)
     B1      X, Y, Z:  -16.35  60.02  -35.64
4.2  Radius of line 9197 at 0.035 <= 0.05.  (no action taken)
     B1      X, Y, Z:  -8.13  59.79  -33.74
4.2  Radius of line 9203 at 0.045 <= 0.05.  (no action taken)
     B1      X, Y, Z:  -7.83  59.28  -34.32
4.2  Radius of line 9214 at 1.25E-4 <= 0.05.  (no action taken)
     B1      X, Y, Z:  -7.21  60.67  -32.65
4.2  Radius of line 9225 at 1.25E-4 <= 0.05.  (no action taken)
     B1      X, Y, Z:  -10.16  60.15  -33.53
4.2  Radius of line 9266 at 0.036 <= 0.05.  (no action taken)
     B1      X, Y, Z:  -10.31  61.68  -31.21
4.2  Radius of line 9273 at 0.039 <= 0.05.  (no action taken)
     B1      X, Y, Z:  -11.91  62.31  -32.4
4.2  Radius of line 9275 at 0.046 <= 0.05.  (no action taken)
     B1      X, Y, Z:  -11.81  62.4  -32.57
4.2  Radius of line 9349 at 0.024 <= 0.05.  (no action taken)
     B1      X, Y, Z:  -13.94  71.09  -34.85
4.2  Radius of line 9356 at 1.25E-4 <= 0.05.  (no action taken)
     B1      X, Y, Z:  -16.3  71.54  -33.78
4.2  Radius of line 9366 at 0.043 <= 0.05.  (no action taken)
     B1      X, Y, Z:  -17.78  71.54  -34.04
4.2  Radius of line 9404 at 0.049 <= 0.05.  (no action taken)
     B1      X, Y, Z:  -13.46  66.45  -32.86
4.2  Radius of line 9413 at 0.05 <= 0.05.  (no action taken)
     B1      X, Y, Z:  -14.52  65.79  -33.36
4.2  Radius of line 9446 at 0.032 <= 0.05.  (no action taken)
     B1      X, Y, Z:  -12.51  66.6  -29.32
4.2  Radius of line 9592 at 1.25E-4 <= 0.05.  (no action taken)
     B1      X, Y, Z:  -19.76  59.53  -29.76
4.2  Radius of line 9594 at 1.25E-4 <= 0.05.  (no action taken)
     B1      X, Y, Z:  -19.71  60.82  -29.94
4.2  Radius of line 9658 at 1.25E-4 <= 0.05.  (no action taken)
     B1      X, Y, Z:  -14.52  62.97  -35.18
4.2  Radius of line 9663 at 0.04 <= 0.05.  (no action taken)
     B1      X, Y, Z:  -14.5  61.45  -34.24
4.2  Radius of line 9703 at 1.25E-4 <= 0.05.  (no action taken)
     B1      X, Y, Z:  -14.5  62.31  -34.82
4.2  Radius of line 9709 at 1.25E-4 <= 0.05.  (no action taken)
     B1      X, Y, Z:  -16.07  60.93  -33.78
4.2  Radius of line 9726 at 0.046 <= 0.05.  (no action taken)
     B1      X, Y, Z:  -11.86  62.45  -31.39
4.2  Radius of line 9731 at 1.25E-4 <= 0.05.  (no action taken)
     B1      X, Y, Z:  -12.21  62.88  -32.21
4.2  Radius of line 9748 at 0.042 <= 0.05.  (no action taken)
     B1      X, Y, Z:  -12.71  65.81  -29.76
4.2  Radius of line 9752 at 0.032 <= 0.05.  (no action taken)
     B1      X, Y, Z:  -13.42  67.95  -31.21
4.2  Radius of line 9753 at 0.039 <= 0.05.  (no action taken)
     B1      X, Y, Z:  -13.36  67.85  -31.21
4.2  Radius of line 9765 at 1.25E-4 <= 0.05.  (no action taken)
     B1      X, Y, Z:  -12.25  65.45  -28.57
4.2  Radius of line 9770 at 1.25E-4 <= 0.05.  (no action taken)
     B1      X, Y, Z:  -11.77  62.85  -26.25
4.2  Radius of line 9776 at 1.25E-4 <= 0.05.  (no action taken)
     B1      X, Y, Z:  -8.43  62.36  -19.6
4.5  Radius of terminal line 9779 at 0.8 >= 5.0 stdevs above the mean.  (no action taken)
     B1      X, Y, Z:  -7.25  61.17  -14.36
4.2  Radius of line 9829 at 0.046 <= 0.05.  (no action taken)
     B1      X, Y, Z:  -4.46  53.9  -15.52
4.2  Radius of line 9844 at 1.25E-4 <= 0.05.  (no action taken)
     B1      X, Y, Z:  -2.12  52.25  -15.28
4.2  Radius of line 9953 at 1.25E-4 <= 0.05.  (no action taken)
     B1      X, Y, Z:  -13.69  44.89  -19.94
4.2  Radius of line 9960 at 0.035 <= 0.05.  (no action taken)
     B1      X, Y, Z:  -14.0  44.88  -20.46
4.2  Radius of line 9986 at 0.045 <= 0.05.  (no action taken)
     B1      X, Y, Z:  -9.49  46.56  -19.53
4.2  Radius of line 9990 at 1.25E-4 <= 0.05.  (no action taken)
     B1      X, Y, Z:  -9.03  48.4  -18.55
4.2  Radius of line 10000 at 1.25E-4 <= 0.05.  (no action taken)
     B1      X, Y, Z:  -8.28  48.24  -19.89
4.2  Radius of line 10038 at 1.25E-4 <= 0.05.  (no action taken)
     B1      X, Y, Z:  -7.36  50.28  -24.14
4.2  Radius of line 10172 at 1.25E-4 <= 0.05.  (no action taken)
     B1      X, Y, Z:  -7.28  43.82  -33.24
4.2  Radius of line 10201 at 1.25E-4 <= 0.05.  (no action taken)
     B1      X, Y, Z:  -5.37  45.1  -32.4
4.2  Radius of line 10208 at 0.049 <= 0.05.  (no action taken)
     B1      X, Y, Z:  -4.84  44.89  -31.85
4.2  Radius of line 10221 at 1.25E-4 <= 0.05.  (no action taken)
     B1      X, Y, Z:  -5.54  43.97  -30.73
4.2  Radius of line 10234 at 0.036 <= 0.05.  (no action taken)
     B1      X, Y, Z:  -3.6  43.85  -29.48
4.2  Radius of line 10250 at 1.25E-4 <= 0.05.  (no action taken)
     B1      X, Y, Z:  -4.01  41.82  -29.26
4.2  Radius of line 10255 at 1.25E-4 <= 0.05.  (no action taken)
     B1      X, Y, Z:  -1.78  42.02  -30.12
4.2  Radius of line 10269 at 1.25E-4 <= 0.05.  (no action taken)
     B1      X, Y, Z:  -3.7  43.07  -33.2
4.2  Radius of line 10282 at 1.25E-4 <= 0.05.  (no action taken)
     B1      X, Y, Z:  -4.04  44.17  -34.1
4.2  Radius of line 10290 at 0.045 <= 0.05.  (no action taken)
     B1      X, Y, Z:  -2.79  43.18  -30.64
4.2  Radius of line 10297 at 1.25E-4 <= 0.05.  (no action taken)
     B1      X, Y, Z:  -2.27  42.0  -30.85
4.2  Radius of line 10315 at 0.032 <= 0.05.  (no action taken)
     B1      X, Y, Z:  -2.1  39.81  -30.73
4.2  Radius of line 10330 at 1.25E-4 <= 0.05.  (no action taken)
     B1      X, Y, Z:  -3.91  43.46  -32.68
4.2  Radius of line 10338 at 1.25E-4 <= 0.05.  (no action taken)
     B1      X, Y, Z:  -3.39  42.79  -33.85
4.2  Radius of line 10349 at 1.25E-4 <= 0.05.  (no action taken)
     B1      X, Y, Z:  -2.93  44.04  -28.83
4.2  Radius of line 10379 at 1.25E-4 <= 0.05.  (no action taken)
     B1      X, Y, Z:  -4.03  44.34  -29.32
4.2  Radius of line 10409 at 0.033 <= 0.05.  (no action taken)
     B1      X, Y, Z:  -4.04  47.47  -28.44
4.2  Radius of line 10414 at 1.25E-4 <= 0.05.  (no action taken)
     B1      X, Y, Z:  -3.5  47.34  -29.62
4.2  Radius of line 10522 at 1.25E-4 <= 0.05.  (no action taken)
     B1      X, Y, Z:  -3.35  49.14  -27.55
4.2  Radius of line 10577 at 1.25E-4 <= 0.05.  (no action taken)
     B1      X, Y, Z:  0.23  55.6  -13.78
4.2  Radius of line 10632 at 1.25E-4 <= 0.05.  (no action taken)
     B1      X, Y, Z:  1.41  55.81  -16.42
4.2  Radius of line 10652 at 0.027 <= 0.05.  (no action taken)
     B1      X, Y, Z:  0.58  57.79  -17.98
4.2  Radius of line 10657 at 0.033 <= 0.05.  (no action taken)
     B1      X, Y, Z:  0.65  58.53  -17.19
4.2  Radius of line 10691 at 0.033 <= 0.05.  (no action taken)
     B1      X, Y, Z:  2.87  58.92  -21.8
4.2  Radius of line 10697 at 1.25E-4 <= 0.05.  (no action taken)
     B1      X, Y, Z:  3.72  58.82  -23.21
4.2  Radius of line 10716 at 1.25E-4 <= 0.05.  (no action taken)
     B1      X, Y, Z:  1.65  59.21  -24.78
4.2  Radius of line 10756 at 0.05 <= 0.05.  (no action taken)
     B1      X, Y, Z:  -8.22  56.65  -16.67
4.2  Radius of line 10780 at 1.25E-4 <= 0.05.  (no action taken)
     B1      X, Y, Z:  -10.35  55.07  -16.26
4.2  Radius of line 10795 at 1.25E-4 <= 0.05.  (no action taken)
     B1      X, Y, Z:  -10.46  59.82  0.2
4.2  Radius of line 10817 at 1.25E-4 <= 0.05.  (no action taken)
     B1      X, Y, Z:  -14.49  57.52  1.06
4.2  Radius of line 10832 at 0.049 <= 0.05.  (no action taken)
     B1      X, Y, Z:  -14.57  56.42  0.4
4.2  Radius of line 10972 at 0.047 <= 0.05.  (no action taken)
     B1      X, Y, Z:  -19.91  58.31  -13.17
4.2  Radius of line 10974 at 0.047 <= 0.05.  (no action taken)
     B1      X, Y, Z:  -19.98  58.09  -13.18
4.2  Radius of line 11029 at 0.033 <= 0.05.  (no action taken)
     B1      X, Y, Z:  -23.8  58.17  -19.8
4.2  Radius of line 11068 at 0.032 <= 0.05.  (no action taken)
     B1      X, Y, Z:  -26.64  53.29  -19.87
4.2  Radius of line 11069 at 0.049 <= 0.05.  (no action taken)
     B1      X, Y, Z:  -26.55  53.2  -19.85
4.2  Radius of line 11097 at 0.044 <= 0.05.  (no action taken)
     B1      X, Y, Z:  -25.19  57.28  -24.25
4.2  Radius of line 11138 at 0.048 <= 0.05.  (no action taken)
     B1      X, Y, Z:  -16.73  58.42  -0.97
4.2  Radius of line 11240 at 1.25E-4 <= 0.05.  (no action taken)
     B1      X, Y, Z:  -31.42  62.63  2.45
4.2  Radius of line 11263 at 1.25E-4 <= 0.05.  (no action taken)
     B1      X, Y, Z:  -32.54  64.87  0.08
4.2  Radius of line 11265 at 0.038 <= 0.05.  (no action taken)
     B1      X, Y, Z:  -31.87  64.29  -0.11
4.2  Radius of line 11268 at 1.25E-4 <= 0.05.  (no action taken)
     B1      X, Y, Z:  -31.44  64.29  -0.42
4.2  Radius of line 11276 at 0.049 <= 0.05.  (no action taken)
     B1      X, Y, Z:  -30.39  64.45  1.67
4.2  Radius of line 11284 at 0.048 <= 0.05.  (no action taken)
     B1      X, Y, Z:  -30.23  65.12  0.82
4.2  Radius of line 11289 at 0.044 <= 0.05.  (no action taken)
     B1      X, Y, Z:  -31.28  63.32  3.18
4.2  Radius of line 11293 at 1.25E-4 <= 0.05.  (no action taken)
     B1      X, Y, Z:  -31.76  63.1  3.08
4.2  Radius of line 11304 at 0.047 <= 0.05.  (no action taken)
     B1      X, Y, Z:  -28.94  61.99  3.41
4.2  Radius of line 11319 at 1.25E-4 <= 0.05.  (no action taken)
     B1      X, Y, Z:  -21.12  55.81  8.47
4.2  Radius of line 11336 at 0.05 <= 0.05.  (no action taken)
     B1      X, Y, Z:  -21.14  61.21  14.97
4.2  Radius of line 11340 at 1.25E-4 <= 0.05.  (no action taken)
     B1      X, Y, Z:  -26.71  62.49  16.76
4.2  Radius of line 11348 at 0.038 <= 0.05.  (no action taken)
     B1      X, Y, Z:  -50.25  50.71  22.71
4.2  Radius of line 11353 at 1.25E-4 <= 0.05.  (no action taken)
     B1      X, Y, Z:  -55.97  46.79  25.12
4.2  Radius of line 11363 at 0.048 <= 0.05.  (no action taken)
     B1      X, Y, Z:  -49.75  28.48  19.92
4.2  Radius of line 11366 at 0.048 <= 0.05.  (no action taken)
     B1      X, Y, Z:  -46.78  21.23  11.5
2.5  Seg length ending at pt. 199 <= 0.1 at 0.099.  (removed)
     A       X, Y, Z:  -26.42  10.41  -4.41
2.5  Seg length ending at pt. 406 <= 0.1 at 0.0911.  (removed)
     A       X, Y, Z:  -48.28  25.17  14.92
2.5  Seg length ending at pt. 678 <= 0.1 at 0.099.  (removed)
     A       X, Y, Z:  -62.2  18.96  5.0
2.5  Seg length ending at pt. 706 <= 0.1 at 0.097.  (removed)
     A       X, Y, Z:  -64.37  18.94  3.91
2.5  Seg length ending at pt. 718 <= 0.1 at 0.0938.  (removed)
     A       X, Y, Z:  -65.7  19.44  5.09
2.5  Seg length ending at pt. 722 <= 0.1 at 0.0985.  (removed)
     A       X, Y, Z:  -63.09  18.23  5.75
2.4  Seg length ending at pt. 918 >= 6.0 stdevs above mean at 1.8652.  (no action taken)
     B1      X, Y, Z:  -86.71  20.51  8.27
2.5  Seg length ending at pt. 963 <= 0.1 at 0.09.  (removed)
     A       X, Y, Z:  -85.12  22.76  2.68
2.5  Seg length ending at pt. 1187 <= 0.1 at 0.09.  (removed)
     A       X, Y, Z:  -112.79  39.61  -10.26
2.5  Seg length ending at pt. 1376 <= 0.1 at 0.0825.  (removed)
     A       X, Y, Z:  -146.53  59.86  -29.03
2.5  Seg length ending at pt. 1917 <= 0.1 at 0.0985.  (removed)
     A       X, Y, Z:  -134.56  46.38  -28.57
2.5  Seg length ending at pt. 2557 <= 0.1 at 0.0883.  (removed)
     A       X, Y, Z:  -31.98  36.71  -17.82
2.4  Seg length ending at pt. 2729 >= 6.0 stdevs above mean at 1.094.  (no action taken)
     B1      X, Y, Z:  -26.6  29.51  -28.28
2.4  Seg length ending at pt. 2740 >= 6.0 stdevs above mean at 1.5032.  (no action taken)
     B1      X, Y, Z:  -26.42  32.67  -28.92
2.5  Seg length ending at pt. 2809 <= 0.1 at 0.0927.  (removed)
     A       X, Y, Z:  -25.33  38.82  -26.87
2.5  Seg length ending at pt. 2826 <= 0.1 at 0.086.  (removed)
     A       X, Y, Z:  -24.85  39.71  -29.58
2.5  Seg length ending at pt. 2856 <= 0.1 at 0.0949.  (removed)
     A       X, Y, Z:  -24.8  31.53  -27.6
2.4  Seg length ending at pt. 2859 >= 6.0 stdevs above mean at 1.2351.  (no action taken)
     B1      X, Y, Z:  -25.85  29.6  -29.94
2.5  Seg length ending at pt. 2901 <= 0.1 at 0.0995.  (removed)
     A       X, Y, Z:  -27.21  30.03  -34.71
2.5  Seg length ending at pt. 2928 <= 0.1 at 0.099.  (removed)
     A       X, Y, Z:  -25.8  29.42  -32.53
2.5  Seg length ending at pt. 3023 <= 0.1 at 0.0943.  (removed)
     A       X, Y, Z:  -30.28  20.71  -37.52
2.5  Seg length ending at pt. 3028 <= 0.1 at 0.0964.  (removed)
     A       X, Y, Z:  -30.62  20.37  -37.78
2.5  Seg length ending at pt. 3222 <= 0.1 at 0.1.  (removed)
     A       X, Y, Z:  -42.4  11.33  -38.86
2.4  Seg length ending at pt. 3383 >= 6.0 stdevs above mean at 1.2234.  (no action taken)
     B1      X, Y, Z:  -50.29  5.83  -46.31
2.5  Seg length ending at pt. 3478 <= 0.1 at 0.0943.  (removed)
     A       X, Y, Z:  -50.07  2.33  -44.67
2.5  Seg length ending at pt. 3517 <= 0.1 at 0.09.  (removed)
     A       X, Y, Z:  -53.61  -1.44  -44.46
2.5  Seg length ending at pt. 3560 <= 0.1 at 0.097.  (removed)
     A       X, Y, Z:  -84.56  23.51  -4.95
2.5  Seg length ending at pt. 3605 <= 0.1 at 0.099.  (removed)
     A       X, Y, Z:  -78.64  26.08  -8.72
2.5  Seg length ending at pt. 3781 <= 0.1 at 0.0447.  (removed)
     A       X, Y, Z:  -52.25  27.55  -15.91
2.5  Seg length ending at pt. 3873 <= 0.1 at 0.0943.  (removed)
     A       X, Y, Z:  -37.95  26.58  -14.07
2.5  Seg length ending at pt. 3878 <= 0.1 at 0.0995.  (removed)
     A       X, Y, Z:  -37.53  25.42  -13.97
2.4  Seg length ending at pt. 4139 >= 6.0 stdevs above mean at 1.0871.  (no action taken)
     B1      X, Y, Z:  -10.11  32.78  -10.84
2.4  Seg length ending at pt. 4232 >= 6.0 stdevs above mean at 1.1959.  (no action taken)
     B1      X, Y, Z:  -4.88  39.28  -5.7
2.5  Seg length ending at pt. 4309 <= 0.1 at 0.09.  (removed)
     A       X, Y, Z:  -5.87  35.56  -7.58
2.4  Seg length ending at pt. 4333 >= 6.0 stdevs above mean at 1.0411.  (no action taken)
     B1      X, Y, Z:  -6.45  36.4  -12.63
2.5  Seg length ending at pt. 4336 <= 0.1 at 0.0949.  (removed)
     A       X, Y, Z:  -6.82  36.1  -12.38
2.5  Seg length ending at pt. 4412 <= 0.1 at 0.0954.  (removed)
     A       X, Y, Z:  -9.52  32.89  -11.91
2.5  Seg length ending at pt. 4420 <= 0.1 at 0.0964.  (removed)
     A       X, Y, Z:  -10.77  32.42  -11.53
2.4  Seg length ending at pt. 4423 >= 6.0 stdevs above mean at 1.3008.  (no action taken)
     B1      X, Y, Z:  -19.71  29.57  -14.78
2.5  Seg length ending at pt. 4546 <= 0.1 at 0.0949.  (removed)
     A       X, Y, Z:  -11.66  34.17  -21.71
2.4  Seg length ending at pt. 4680 >= 6.0 stdevs above mean at 1.0265.  (no action taken)
     B1      X, Y, Z:  -11.52  34.5  -23.64
2.5  Seg length ending at pt. 4774 <= 0.1 at 0.0964.  (removed)
     A       X, Y, Z:  -11.56  38.93  -23.87
2.4  Seg length ending at pt. 4867 >= 6.0 stdevs above mean at 1.211.  (no action taken)
     B1      X, Y, Z:  -7.57  34.96  -23.82
2.5  Seg length ending at pt. 4909 <= 0.1 at 0.0949.  (removed)
     A       X, Y, Z:  -6.37  37.61  -23.96
2.5  Seg length ending at pt. 4931 <= 0.1 at 0.0949.  (removed)
     A       X, Y, Z:  -7.29  36.72  -28.26
2.5  Seg length ending at pt. 4991 <= 0.1 at 0.0949.  (removed)
     A       X, Y, Z:  -10.83  41.03  -31.6
2.4  Seg length ending at pt. 4997 >= 6.0 stdevs above mean at 1.2207.  (no action taken)
     B1      X, Y, Z:  -10.06  37.85  -30.12
2.5  Seg length ending at pt. 5067 <= 0.1 at 0.0985.  (removed)
     A       X, Y, Z:  -16.01  38.15  -31.48
2.4  Seg length ending at pt. 5072 >= 6.0 stdevs above mean at 1.1576.  (no action taken)
     B1      X, Y, Z:  -16.98  37.59  -29.62
2.4  Seg length ending at pt. 5084 >= 6.0 stdevs above mean at 1.4846.  (no action taken)
     B1      X, Y, Z:  -6.83  35.74  -22.07
2.5  Seg length ending at pt. 5230 <= 0.1 at 0.0943.  (removed)
     A       X, Y, Z:  -6.84  34.27  -23.03
2.4  Seg length ending at pt. 5259 >= 6.0 stdevs above mean at 1.2028.  (no action taken)
     B1      X, Y, Z:  -13.53  33.54  -26.1
2.5  Seg length ending at pt. 5292 <= 0.1 at 0.086.  (removed)
     A       X, Y, Z:  -11.96  33.49  -27.96
2.5  Seg length ending at pt. 5435 <= 0.1 at 0.0985.  (removed)
     A       X, Y, Z:  -10.24  41.56  -40.65
2.5  Seg length ending at pt. 5579 <= 0.1 at 0.099.  (removed)
     A       X, Y, Z:  -13.03  36.31  -41.68
2.4  Seg length ending at pt. 5595 >= 6.0 stdevs above mean at 1.3276.  (no action taken)
     B1      X, Y, Z:  -13.97  36.43  -42.2
2.5  Seg length ending at pt. 5699 <= 0.1 at 0.0671.  (removed)
     A       X, Y, Z:  -11.99  34.13  -30.87
2.4  Seg length ending at pt. 5709 >= 6.0 stdevs above mean at 3.072.  (no action taken)
     B1      X, Y, Z:  -12.05  34.15  -30.85
2.5  Seg length ending at pt. 6052 <= 0.1 at 0.0883.  (removed)
     A       X, Y, Z:  -22.94  15.85  -30.28
2.5  Seg length ending at pt. 6054 <= 0.1 at 0.097.  (removed)
     A       X, Y, Z:  -23.07  15.38  -29.98
2.5  Seg length ending at pt. 6093 <= 0.1 at 0.09.  (removed)
     A       X, Y, Z:  -23.14  16.0  -31.37
2.5  Seg length ending at pt. 6152 <= 0.1 at 0.0995.  (removed)
     A       X, Y, Z:  -20.87  25.51  -30.03
2.5  Seg length ending at pt. 6309 <= 0.1 at 0.1.  (removed)
     A       X, Y, Z:  -27.1  35.47  -2.81
2.5  Seg length ending at pt. 6357 <= 0.1 at 0.097.  (removed)
     A       X, Y, Z:  -28.07  32.02  -3.49
2.5  Seg length ending at pt. 6369 <= 0.1 at 0.05.  (removed)
     A       X, Y, Z:  -37.67  26.69  -14.14
2.4  Seg length ending at pt. 6371 >= 6.0 stdevs above mean at 12.2743.  (no action taken)
     B1      X, Y, Z:  -37.6  26.71  -14.16
2.4  Seg length ending at pt. 6397 >= 6.0 stdevs above mean at 1.4431.  (no action taken)
     B1      X, Y, Z:  -52.2  27.57  -15.96
2.5  Seg length ending at pt. 6470 <= 0.1 at 0.0748.  (removed)
     A       X, Y, Z:  -67.73  17.5  5.5
2.4  Seg length ending at pt. 6477 >= 6.0 stdevs above mean at 1.244.  (no action taken)
     B1      X, Y, Z:  -67.68  17.51  5.48
2.5  Seg length ending at pt. 6747 <= 0.1 at 0.099.  (removed)
     A       X, Y, Z:  -72.51  48.93  30.25
2.5  Seg length ending at pt. 6811 <= 0.1 at 0.099.  (removed)
     A       X, Y, Z:  -62.6  50.75  32.92
2.5  Seg length ending at pt. 6820 <= 0.1 at 0.098.  (removed)
     A       X, Y, Z:  -60.95  52.18  33.5
2.4  Seg length ending at pt. 7058 >= 6.0 stdevs above mean at 1.3982.  (no action taken)
     B1      X, Y, Z:  -46.02  50.88  21.17
2.5  Seg length ending at pt. 7148 <= 0.1 at 0.0964.  (removed)
     A       X, Y, Z:  -44.13  47.2  8.33
2.5  Seg length ending at pt. 7228 <= 0.1 at 0.099.  (removed)
     A       X, Y, Z:  -42.82  37.25  2.83
2.4  Seg length ending at pt. 7723 >= 6.0 stdevs above mean at 1.2706.  (no action taken)
     B1      X, Y, Z:  -13.05  56.96  2.66
2.5  Seg length ending at pt. 7799 <= 0.1 at 0.0927.  (removed)
     A       X, Y, Z:  -9.23  51.59  -0.84
2.5  Seg length ending at pt. 7819 <= 0.1 at 0.097.  (removed)
     A       X, Y, Z:  -9.4  48.93  -2.43
2.5  Seg length ending at pt. 7835 <= 0.1 at 0.0949.  (removed)
     A       X, Y, Z:  -8.31  47.29  -2.87
2.5  Seg length ending at pt. 7955 <= 0.1 at 0.0943.  (removed)
     A       X, Y, Z:  -9.42  51.2  1.57
2.5  Seg length ending at pt. 8000 <= 0.1 at 0.09.  (removed)
     A       X, Y, Z:  -9.41  48.2  2.62
2.5  Seg length ending at pt. 8126 <= 0.1 at 0.0927.  (removed)
     A       X, Y, Z:  -4.2  56.77  7.17
2.5  Seg length ending at pt. 8168 <= 0.1 at 0.064.  (removed)
     A       X, Y, Z:  -10.19  58.96  0.17
2.4  Seg length ending at pt. 8201 >= 6.0 stdevs above mean at 1.5027.  (no action taken)
     B1      X, Y, Z:  -8.01  64.04  -1.63
2.5  Seg length ending at pt. 8220 <= 0.1 at 0.052.  (removed)
     A       X, Y, Z:  -8.08  64.59  -1.94
2.4  Seg length ending at pt. 8247 >= 6.0 stdevs above mean at 1.1896.  (no action taken)
     B1      X, Y, Z:  -8.1  64.62  -1.97
2.4  Seg length ending at pt. 8341 >= 6.0 stdevs above mean at 1.149.  (no action taken)
     B1      X, Y, Z:  -8.86  61.59  -14.21
2.4  Seg length ending at pt. 8497 >= 6.0 stdevs above mean at 1.1595.  (no action taken)
     B1      X, Y, Z:  -6.37  61.79  -14.36
2.5  Seg length ending at pt. 8500 <= 0.1 at 0.099.  (removed)
     A       X, Y, Z:  -5.87  61.78  -14.23
2.5  Seg length ending at pt. 8507 <= 0.1 at 0.0943.  (removed)
     A       X, Y, Z:  -7.3  61.2  -14.28
2.4  Seg length ending at pt. 8508 >= 6.0 stdevs above mean at 1.5467.  (no action taken)
     B1      X, Y, Z:  -6.33  62.31  -14.57
2.4  Seg length ending at pt. 8564 >= 6.0 stdevs above mean at 1.9477.  (no action taken)
     B1      X, Y, Z:  -7.13  61.29  -14.5
2.5  Seg length ending at pt. 8601 <= 0.1 at 0.0787.  (removed)
     A       X, Y, Z:  -8.82  62.68  -19.23
2.5  Seg length ending at pt. 8726 <= 0.1 at 0.097.  (removed)
     A       X, Y, Z:  -17.71  64.01  -27.91
2.5  Seg length ending at pt. 8772 <= 0.1 at 0.097.  (removed)
     A       X, Y, Z:  -18.19  64.9  -30.12
2.4  Seg length ending at pt. 8782 >= 6.0 stdevs above mean at 1.0155.  (no action taken)
     B1      X, Y, Z:  -12.77  64.82  -22.69
2.5  Seg length ending at pt. 8797 <= 0.1 at 0.0906.  (removed)
     A       X, Y, Z:  -13.16  65.9  -21.57
2.5  Seg length ending at pt. 8969 <= 0.1 at 0.099.  (removed)
     A       X, Y, Z:  -12.72  63.35  -27.62
2.5  Seg length ending at pt. 8980 <= 0.1 at 0.097.  (removed)
     A       X, Y, Z:  -12.66  62.81  -30.07
2.5  Seg length ending at pt. 9025 <= 0.1 at 0.086.  (removed)
     A       X, Y, Z:  -15.33  61.03  -34.75
2.5  Seg length ending at pt. 9082 <= 0.1 at 0.0995.  (removed)
     A       X, Y, Z:  -20.62  60.92  -39.92
2.5  Seg length ending at pt. 9097 <= 0.1 at 0.0707.  (removed)
     A       X, Y, Z:  -18.64  61.81  -39.03
2.4  Seg length ending at pt. 9119 >= 6.0 stdevs above mean at 4.2397.  (no action taken)
     B1      X, Y, Z:  -18.6  61.82  -39.06
2.4  Seg length ending at pt. 9127 >= 6.0 stdevs above mean at 1.2258.  (no action taken)
     B1      X, Y, Z:  -19.39  62.54  -38.46
2.5  Seg length ending at pt. 9129 <= 0.1 at 0.0995.  (removed)
     A       X, Y, Z:  -19.44  62.7  -38.4
2.5  Seg length ending at pt. 9142 <= 0.1 at 0.0995.  (removed)
     A       X, Y, Z:  -16.35  60.02  -35.64
2.5  Seg length ending at pt. 9171 <= 0.1 at 0.0985.  (removed)
     A       X, Y, Z:  -9.58  60.03  -32.81
2.4  Seg length ending at pt. 9278 >= 6.0 stdevs above mean at 2.0272.  (no action taken)
     B1      X, Y, Z:  -12.8  63.38  -27.67
2.5  Seg length ending at pt. 9352 <= 0.1 at 0.097.  (removed)
     A       X, Y, Z:  -16.14  71.57  -33.03
2.5  Seg length ending at pt. 9356 <= 0.1 at 0.0949.  (removed)
     A       X, Y, Z:  -16.3  71.54  -33.78
2.5  Seg length ending at pt. 9378 <= 0.1 at 0.0469.  (removed)
     A       X, Y, Z:  -13.39  67.73  -30.62
2.5  Seg length ending at pt. 9448 <= 0.1 at 0.0768.  (removed)
     A       X, Y, Z:  -12.53  67.25  -29.62
2.5  Seg length ending at pt. 9529 <= 0.1 at 0.0927.  (removed)
     A       X, Y, Z:  -17.71  61.0  -30.05
2.5  Seg length ending at pt. 9659 <= 0.1 at 0.0748.  (removed)
     A       X, Y, Z:  -14.63  62.27  -34.72
2.4  Seg length ending at pt. 9780 >= 6.0 stdevs above mean at 1.1883.  (no action taken)
     B1      X, Y, Z:  -7.12  58.03  -10.35
2.5  Seg length ending at pt. 9844 <= 0.1 at 0.0894.  (removed)
     A       X, Y, Z:  -2.12  52.25  -15.28
2.5  Seg length ending at pt. 9910 <= 0.1 at 0.0949.  (removed)
     A       X, Y, Z:  -9.1  47.39  -18.71
2.5  Seg length ending at pt. 10015 <= 0.1 at 0.0922.  (removed)
     A       X, Y, Z:  -6.0  49.15  -22.51
2.5  Seg length ending at pt. 10098 <= 0.1 at 0.0866.  (removed)
     A       X, Y, Z:  -4.75  44.21  -30.83
2.5  Seg length ending at pt. 10151 <= 0.1 at 0.0949.  (removed)
     A       X, Y, Z:  -7.12  43.42  -34.25
2.5  Seg length ending at pt. 10155 <= 0.1 at 0.0894.  (removed)
     A       X, Y, Z:  -7.79  44.64  -33.46
2.4  Seg length ending at pt. 10157 >= 6.0 stdevs above mean at 1.2975.  (no action taken)
     B1      X, Y, Z:  -7.21  42.99  -34.42
2.5  Seg length ending at pt. 10158 <= 0.1 at 0.09.  (removed)
     A       X, Y, Z:  -7.25  43.0  -34.5
2.5  Seg length ending at pt. 10189 <= 0.1 at 0.0943.  (removed)
     A       X, Y, Z:  -6.79  42.52  -32.31
2.5  Seg length ending at pt. 10202 <= 0.1 at 0.1.  (removed)
     A       X, Y, Z:  -4.98  44.92  -32.14
2.5  Seg length ending at pt. 10239 <= 0.1 at 0.0922.  (removed)
     A       X, Y, Z:  -3.08  42.95  -29.69
2.4  Seg length ending at pt. 10240 >= 6.0 stdevs above mean at 1.4019.  (no action taken)
     B1      X, Y, Z:  -2.27  42.86  -30.8
2.4  Seg length ending at pt. 10241 >= 6.0 stdevs above mean at 1.172.  (no action taken)
     B1      X, Y, Z:  -2.95  42.49  -29.92
2.5  Seg length ending at pt. 10244 <= 0.1 at 0.0949.  (removed)
     A       X, Y, Z:  -3.06  42.27  -29.37
2.5  Seg length ending at pt. 10250 <= 0.1 at 0.097.  (removed)
     A       X, Y, Z:  -4.01  41.82  -29.26
2.4  Seg length ending at pt. 10258 >= 6.0 stdevs above mean at 2.127.  (no action taken)
     B1      X, Y, Z:  -2.18  43.54  -32.68
2.4  Seg length ending at pt. 10293 >= 6.0 stdevs above mean at 1.0678.  (no action taken)
     B1      X, Y, Z:  -3.18  42.2  -31.71
2.5  Seg length ending at pt. 10325 <= 0.1 at 0.0854.  (removed)
     A       X, Y, Z:  -2.14  42.53  -32.57
2.5  Seg length ending at pt. 10331 <= 0.1 at 0.086.  (removed)
     A       X, Y, Z:  -3.25  42.52  -33.04
2.4  Seg length ending at pt. 10334 >= 6.0 stdevs above mean at 1.2384.  (no action taken)
     B1      X, Y, Z:  -3.27  42.5  -33.13
2.5  Seg length ending at pt. 10339 <= 0.1 at 0.0583.  (removed)
     A       X, Y, Z:  -2.5  42.28  -30.96
2.4  Seg length ending at pt. 10342 >= 6.0 stdevs above mean at 3.0136.  (no action taken)
     B1      X, Y, Z:  -2.56  42.27  -31.0
2.5  Seg length ending at pt. 10399 <= 0.1 at 0.0592.  (removed)
     A       X, Y, Z:  -4.54  46.86  -29.35
2.4  Seg length ending at pt. 10402 >= 6.0 stdevs above mean at 1.5029.  (no action taken)
     B1      X, Y, Z:  -4.54  46.82  -29.42
2.5  Seg length ending at pt. 10409 <= 0.1 at 0.0906.  (removed)
     A       X, Y, Z:  -4.04  47.47  -28.44
2.5  Seg length ending at pt. 10464 <= 0.1 at 0.0943.  (removed)
     A       X, Y, Z:  -0.35  52.04  -30.01
2.5  Seg length ending at pt. 10657 <= 0.1 at 0.0964.  (removed)
     A       X, Y, Z:  0.65  58.53  -17.19
2.5  Seg length ending at pt. 10795 <= 0.1 at 0.0943.  (removed)
     A       X, Y, Z:  -10.46  59.82  0.2
2.5  Seg length ending at pt. 10800 <= 0.1 at 0.0995.  (removed)
     A       X, Y, Z:  -11.03  59.89  1.91
2.4  Seg length ending at pt. 10803 >= 6.0 stdevs above mean at 1.2254.  (no action taken)
     B1      X, Y, Z:  -14.64  58.29  2.85
2.5  Seg length ending at pt. 10860 <= 0.1 at 0.0943.  (removed)
     A       X, Y, Z:  -14.18  55.72  -3.85
2.5  Seg length ending at pt. 10893 <= 0.1 at 0.098.  (removed)
     A       X, Y, Z:  -16.55  58.57  -0.85
2.4  Seg length ending at pt. 11088 >= 6.0 stdevs above mean at 1.0262.  (no action taken)
     B1      X, Y, Z:  -25.62  56.56  -24.07
2.4  Seg length ending at pt. 11116 >= 6.0 stdevs above mean at 1.4818.  (no action taken)
     B1      X, Y, Z:  -25.03  55.03  -24.14
2.4  Seg length ending at pt. 11144 >= 6.0 stdevs above mean at 1.3359.  (no action taken)
     B1      X, Y, Z:  -20.01  58.17  8.14
2.5  Seg length ending at pt. 11170 <= 0.1 at 0.0995.  (removed)
     A       X, Y, Z:  -23.19  58.0  4.74
2.4  Seg length ending at pt. 11242 >= 6.0 stdevs above mean at 1.2092.  (no action taken)
     B1      X, Y, Z:  -31.19  63.57  1.53
2.5  Seg length ending at pt. 11263 <= 0.1 at 0.0954.  (removed)
     A       X, Y, Z:  -32.54  64.87  0.08
2.5  Seg length ending at pt. 11292 <= 0.1 at 0.097.  (removed)
     A       X, Y, Z:  -31.69  63.25  3.2
2.5  Seg length ending at pt. 11324 <= 0.1 at 0.0995.  (removed)
     A       X, Y, Z:  -22.03  55.45  8.07
2.4  Seg length ending at pt. 11327 >= 6.0 stdevs above mean at 1.0987.  (no action taken)
     B1      X, Y, Z:  -22.41  61.24  14.39
2.7  Line 3414 of rad 0.384 is an included side branch.  (removed)
     A      X, Y, Z:  -53.99  5.58  -46.74
2.7  Line 6370 of rad 0.483 is an included side branch.  (removed)
     A      X, Y, Z:  -38.0  26.6  -14.01
4.4  Line 502 of rad 0.409 links to 501 of rad 0.196.  (no action taken)
     B1      X, Y, Z:  -54.82  37.29  22.62
4.4  Line 586 of rad 0.385 links to 585 of rad 0.171.  (no action taken)
     B1      X, Y, Z:  -57.75  25.92  13.33
4.4  Line 593 of rad 0.429 links to 592 of rad 0.119.  (no action taken)
     B1      X, Y, Z:  -57.96  25.19  13.1
4.4  Line 919 of rad 0.138 links to 918 of rad 1.25E-4.  (no action taken)
     B1      X, Y, Z:  -86.81  20.46  8.25
4.4  Line 1965 of rad 0.234 links to 1964 of rad 0.117.  (no action taken)
     B1      X, Y, Z:  -126.37  41.93  -25.57
4.4  Line 2169 of rad 0.478 links to 2168 of rad 0.192.  (no action taken)
     B1      X, Y, Z:  -90.57  30.92  -9.05
4.4  Line 2703 of rad 0.857 links to 2702 of rad 0.373.  (no action taken)
     B1      X, Y, Z:  -28.85  29.82  -24.39
4.4  Line 2729 of rad 0.711 links to 2728 of rad 0.239.  (no action taken)
     B1      X, Y, Z:  -26.6  29.51  -28.28
4.4  Line 3319 of rad 0.113 links to 3318 of rad 0.049.  (no action taken)
     B1      X, Y, Z:  -47.07  9.0  -46.11
4.4  Line 3866 of rad 0.492 links to 3865 of rad 0.223.  (no action taken)
     B1      X, Y, Z:  -38.72  26.67  -13.99
4.4  Line 3965 of rad 0.17 links to 3964 of rad 0.082.  (no action taken)
     B1      X, Y, Z:  -35.39  20.73  -9.66
4.4  Line 3972 of rad 0.512 links to 3872 of rad 0.061.  (no action taken)
     B1      X, Y, Z:  -37.85  26.66  -14.08
4.4  Line 3985 of rad 0.37 links to 3984 of rad 0.124.  (no action taken)
     B1      X, Y, Z:  -35.97  26.89  -13.03
4.4  Line 4139 of rad 0.635 links to 4138 of rad 0.136.  (no action taken)
     B1      X, Y, Z:  -10.11  32.78  -10.84
4.4  Line 4333 of rad 0.859 links to 4332 of rad 0.328.  (no action taken)
     B1      X, Y, Z:  -6.45  36.4  -12.63
4.4  Line 5709 of rad 0.507 links to 5698 of rad 0.079.  (no action taken)
     B1      X, Y, Z:  -12.05  34.15  -30.85
4.4  Line 5800 of rad 0.235 links to 5799 of rad 0.097.  (no action taken)
     B1      X, Y, Z:  -7.84  27.53  -36.0
4.4  Line 6147 of rad 0.205 links to 6146 of rad 0.066.  (no action taken)
     B1      X, Y, Z:  -19.94  23.82  -29.76
4.4  Line 6251 of rad 0.125 links to 6250 of rad 0.056.  (no action taken)
     B1      X, Y, Z:  -28.05  31.35  -7.08
4.4  Line 6371 of rad 0.573 links to 6368 of rad 0.226.  (no action taken)
     B1      X, Y, Z:  -37.6  26.71  -14.16
4.4  Line 6397 of rad 0.563 links to 3780 of rad 0.058.  (no action taken)
     B1      X, Y, Z:  -52.2  27.57  -15.96
4.4  Line 6429 of rad 0.387 links to 6428 of rad 0.159.  (no action taken)
     B1      X, Y, Z:  -65.26  19.05  6.09
4.4  Line 6435 of rad 0.062 links to 6434 of rad 1.25E-4.  (no action taken)
     B1      X, Y, Z:  -66.37  18.98  5.87
4.4  Line 6477 of rad 0.307 links to 6469 of rad 0.11.  (no action taken)
     B1      X, Y, Z:  -67.68  17.51  5.48
4.4  Line 6532 of rad 0.668 links to 6531 of rad 0.259.  (no action taken)
     B1      X, Y, Z:  -56.4  42.09  24.85
4.4  Line 6682 of rad 0.251 links to 6681 of rad 0.115.  (no action taken)
     B1      X, Y, Z:  -64.29  48.21  30.23
4.4  Line 6691 of rad 0.133 links to 6690 of rad 0.066.  (no action taken)
     B1      X, Y, Z:  -65.42  48.53  29.83
4.4  Line 6915 of rad 0.309 links to 6914 of rad 0.148.  (no action taken)
     B1      X, Y, Z:  -61.1  55.82  40.53
4.4  Line 7673 of rad 0.26 links to 7672 of rad 0.102.  (no action taken)
     B1      X, Y, Z:  -16.39  57.77  7.76
4.4  Line 7789 of rad 0.167 links to 7788 of rad 0.072.  (no action taken)
     B1      X, Y, Z:  -9.46  53.45  -0.02
4.4  Line 8177 of rad 0.558 links to 8167 of rad 0.078.  (no action taken)
     B1      X, Y, Z:  -10.17  59.0  0.14
4.4  Line 8203 of rad 0.175 links to 8202 of rad 0.07.  (no action taken)
     B1      X, Y, Z:  -8.0  64.1  -1.84
4.4  Line 8468 of rad 0.181 links to 8467 of rad 0.033.  (no action taken)
     B1      X, Y, Z:  -10.42  66.46  -15.05
4.4  Line 8477 of rad 0.053 links to 8476 of rad 1.25E-4.  (no action taken)
     B1      X, Y, Z:  -8.77  64.7  -15.71
4.4  Line 8564 of rad 0.861 links to 8506 of rad 0.062.  (no action taken)
     B1      X, Y, Z:  -7.13  61.29  -14.5
4.4  Line 8665 of rad 0.199 links to 8664 of rad 0.092.  (no action taken)
     B1      X, Y, Z:  -15.97  63.81  -23.62
4.4  Line 8712 of rad 0.157 links to 8711 of rad 0.057.  (no action taken)
     B1      X, Y, Z:  -16.75  63.97  -26.32
4.4  Line 8725 of rad 0.175 links to 8724 of rad 0.086.  (no action taken)
     B1      X, Y, Z:  -17.64  64.04  -27.85
4.4  Line 8747 of rad 0.171 links to 8746 of rad 1.25E-4.  (no action taken)
     B1      X, Y, Z:  -18.98  64.57  -30.8
4.4  Line 8780 of rad 0.159 links to 8771 of rad 0.038.  (no action taken)
     B1      X, Y, Z:  -18.1  64.93  -30.1
4.4  Line 8816 of rad 0.169 links to 8815 of rad 0.084.  (no action taken)
     B1      X, Y, Z:  -13.43  66.51  -21.48
4.4  Line 9119 of rad 0.7 links to 9096 of rad 0.09.  (no action taken)
     B1      X, Y, Z:  -18.6  61.82  -39.06
4.4  Line 9198 of rad 0.102 links to 9197 of rad 0.035.  (no action taken)
     B1      X, Y, Z:  -8.13  59.68  -33.85
4.4  Line 9228 of rad 0.121 links to 9227 of rad 0.054.  (no action taken)
     B1      X, Y, Z:  -9.22  60.57  -34.63
4.4  Line 9274 of rad 0.083 links to 9273 of rad 0.039.  (no action taken)
     B1      X, Y, Z:  -11.88  62.39  -32.49
4.4  Line 9278 of rad 0.288 links to 8968 of rad 0.087.  (no action taken)
     B1      X, Y, Z:  -12.8  63.38  -27.67
4.4  Line 9312 of rad 0.581 links to 9311 of rad 0.163.  (no action taken)
     B1      X, Y, Z:  -13.42  67.76  -30.6
4.4  Line 9415 of rad 0.468 links to 9377 of rad 0.099.  (no action taken)
     B1      X, Y, Z:  -13.35  67.7  -30.66
4.4  Line 9443 of rad 0.237 links to 9442 of rad 0.094.  (no action taken)
     B1      X, Y, Z:  -12.39  67.46  -30.26
4.4  Line 9482 of rad 0.281 links to 9481 of rad 0.103.  (no action taken)
     B1      X, Y, Z:  -12.22  63.85  -30.64
4.4  Line 9539 of rad 0.62 links to 9538 of rad 0.202.  (no action taken)
     B1      X, Y, Z:  -19.69  60.14  -30.32
4.4  Line 9702 of rad 0.189 links to 9658 of rad 1.25E-4.  (no action taken)
     B1      X, Y, Z:  -14.58  62.32  -34.75
4.4  Line 9744 of rad 0.156 links to 9743 of rad 0.063.  (no action taken)
     B1      X, Y, Z:  -12.16  66.03  -30.23
4.4  Line 9749 of rad 0.34 links to 9447 of rad 0.06.  (no action taken)
     B1      X, Y, Z:  -12.52  67.23  -29.55
4.4  Line 9774 of rad 0.429 links to 8600 of rad 0.085.  (no action taken)
     B1      X, Y, Z:  -8.89  62.72  -19.23
4.4  Line 9928 of rad 0.224 links to 9927 of rad 0.077.  (no action taken)
     B1      X, Y, Z:  -10.56  45.42  -19.21
4.4  Line 10207 of rad 0.156 links to 10201 of rad 1.25E-4.  (no action taken)
     B1      X, Y, Z:  -4.99  44.93  -32.03
4.4  Line 10240 of rad 0.879 links to 10238 of rad 0.136.  (no action taken)
     B1      X, Y, Z:  -2.27  42.86  -30.8
4.4  Line 10309 of rad 0.172 links to 10308 of rad 0.081.  (no action taken)
     B1      X, Y, Z:  -2.04  40.5  -31.76
4.4  Line 10334 of rad 0.27 links to 10330 of rad 1.25E-4.  (no action taken)
     B1      X, Y, Z:  -3.27  42.5  -33.13
4.4  Line 10342 of rad 0.555 links to 10338 of rad 1.25E-4.  (no action taken)
     B1      X, Y, Z:  -2.56  42.27  -31.0
4.4  Line 10344 of rad 0.454 links to 10343 of rad 0.11.  (no action taken)
     B1      X, Y, Z:  -1.89  43.14  -31.76
4.4  Line 10360 of rad 0.248 links to 10359 of rad 0.083.  (no action taken)
     B1      X, Y, Z:  -2.41  43.96  -30.87
4.4  Line 10391 of rad 0.134 links to 10390 of rad 0.065.  (no action taken)
     B1      X, Y, Z:  -4.23  46.5  -29.58
4.4  Line 10615 of rad 0.297 links to 10614 of rad 0.139.  (no action taken)
     B1      X, Y, Z:  -0.5  55.5  -16.83
4.4  Line 10763 of rad 0.169 links to 10762 of rad 0.072.  (no action taken)
     B1      X, Y, Z:  -8.83  56.31  -14.61
4.4  Line 10975 of rad 0.113 links to 10974 of rad 0.047.  (no action taken)
     B1      X, Y, Z:  -20.1  58.0  -13.21
4.4  Line 11030 of rad 0.092 links to 11029 of rad 0.033.  (no action taken)
     B1      X, Y, Z:  -23.82  58.36  -19.73
4.4  Line 11063 of rad 0.201 links to 11062 of rad 0.089.  (no action taken)
     B1      X, Y, Z:  -26.21  53.64  -20.39
4.4  Line 11070 of rad 0.117 links to 11069 of rad 0.049.  (no action taken)
     B1      X, Y, Z:  -26.57  53.06  -19.82
4.4  Line 11188 of rad 0.141 links to 11187 of rad 0.069.  (no action taken)
     B1      X, Y, Z:  -25.12  59.67  3.89
4.4  Line 11290 of rad 0.142 links to 11289 of rad 0.044.  (no action taken)
     B1      X, Y, Z:  -31.37  63.42  3.29
2.1  Line 1 has 8 daughters.  Type is 1.  (no action taken)
     B1      X, Y, Z:  0.0  0.0  0.0
 
 


Number of type A irregularities = 111
Number of type B1 irregularities = 386
Number of type B2 irregularities = 0
Number of type C irregularities = 0
```
