## Supplementary material for "Automated Proofreading of Digitally Reconstructed Neural Morphology Enhances Accuracy, Scalability, and Standardization": Standardization and accuracy results: 720575940617499205.std

```
# Standardization file for /nmo_swc/Temp_LMeasure/720575940617499205.CNG.swc.swc created with StdSwc version 1.31 on 3/7/26.
# Edited SWC file saved as /nmo_swc/Temp_LMeasure/720575940617499205.CNG.swc.swc.CNG.swc.  See StdSwc1.31.doc for more information.
#
# code   irregularity_description. (action taken)
#     irregularity_type     coordinates
#
4.2  Radius of line 305 at 1.25E-4 <= 0.05.  (no action taken)
     B1      X, Y, Z:  27.89  25.92  3.74
4.2  Radius of line 339 at 1.25E-4 <= 0.05.  (no action taken)
     B1      X, Y, Z:  32.25  28.26  7.95
4.2  Radius of line 497 at 1.25E-4 <= 0.05.  (no action taken)
     B1      X, Y, Z:  29.12  41.03  2.25
4.2  Radius of line 566 at 0.029 <= 0.05.  (no action taken)
     B1      X, Y, Z:  22.28  44.75  3.93
4.2  Radius of line 675 at 1.25E-4 <= 0.05.  (no action taken)
     B1      X, Y, Z:  21.82  46.07  1.44
4.2  Radius of line 697 at 0.045 <= 0.05.  (no action taken)
     B1      X, Y, Z:  21.51  47.63  0.01
4.2  Radius of line 732 at 1.25E-4 <= 0.05.  (no action taken)
     B1      X, Y, Z:  21.58  45.57  -0.02
4.2  Radius of line 749 at 0.048 <= 0.05.  (no action taken)
     B1      X, Y, Z:  22.6  42.96  -0.04
4.2  Radius of line 804 at 1.25E-4 <= 0.05.  (no action taken)
     B1      X, Y, Z:  22.44  44.21  1.69
4.2  Radius of line 808 at 1.25E-4 <= 0.05.  (no action taken)
     B1      X, Y, Z:  23.17  43.77  2.22
4.2  Radius of line 811 at 1.25E-4 <= 0.05.  (no action taken)
     B1      X, Y, Z:  23.05  42.92  1.15
4.2  Radius of line 847 at 0.043 <= 0.05.  (no action taken)
     B1      X, Y, Z:  26.14  35.0  2.33
4.2  Radius of line 850 at 1.25E-4 <= 0.05.  (no action taken)
     B1      X, Y, Z:  26.46  34.82  2.45
4.2  Radius of line 960 at 0.04 <= 0.05.  (no action taken)
     B1      X, Y, Z:  17.71  35.74  -2.66
4.2  Radius of line 992 at 0.041 <= 0.05.  (no action taken)
     B1      X, Y, Z:  18.42  37.64  -3.02
4.2  Radius of line 1059 at 1.25E-4 <= 0.05.  (no action taken)
     B1      X, Y, Z:  19.78  40.32  -4.95
4.2  Radius of line 1074 at 0.038 <= 0.05.  (no action taken)
     B1      X, Y, Z:  21.42  34.32  -2.72
4.2  Radius of line 1124 at 0.048 <= 0.05.  (no action taken)
     B1      X, Y, Z:  20.57  36.32  0.02
4.2  Radius of line 1160 at 1.25E-4 <= 0.05.  (no action taken)
     B1      X, Y, Z:  15.75  35.72  4.13
4.2  Radius of line 1198 at 1.25E-4 <= 0.05.  (no action taken)
     B1      X, Y, Z:  14.88  38.14  2.58
4.2  Radius of line 1203 at 1.25E-4 <= 0.05.  (no action taken)
     B1      X, Y, Z:  15.69  36.31  3.56
4.2  Radius of line 1236 at 1.25E-4 <= 0.05.  (no action taken)
     B1      X, Y, Z:  14.99  31.14  2.35
4.2  Radius of line 1271 at 0.046 <= 0.05.  (no action taken)
     B1      X, Y, Z:  16.1  27.8  2.06
4.2  Radius of line 1506 at 1.25E-4 <= 0.05.  (no action taken)
     B1      X, Y, Z:  7.45  44.43  -10.92
4.2  Radius of line 1520 at 0.036 <= 0.05.  (no action taken)
     B1      X, Y, Z:  9.34  45.42  -10.5
4.2  Radius of line 1521 at 0.018 <= 0.05.  (no action taken)
     B1      X, Y, Z:  10.75  37.4  -3.12
4.2  Radius of line 1566 at 0.038 <= 0.05.  (no action taken)
     B1      X, Y, Z:  29.19  35.9  -1.53
4.2  Radius of line 1571 at 0.041 <= 0.05.  (no action taken)
     B1      X, Y, Z:  29.26  36.45  -1.19
4.2  Radius of line 1651 at 1.25E-4 <= 0.05.  (no action taken)
     B1      X, Y, Z:  30.33  31.87  -6.49
4.2  Radius of line 1732 at 0.044 <= 0.05.  (no action taken)
     B1      X, Y, Z:  31.51  39.25  -13.39
4.2  Radius of line 1763 at 0.05 <= 0.05.  (no action taken)
     B1      X, Y, Z:  33.68  38.81  -15.58
4.2  Radius of line 1861 at 0.043 <= 0.05.  (no action taken)
     B1      X, Y, Z:  41.35  37.75  -15.8
4.2  Radius of line 1886 at 1.25E-4 <= 0.05.  (no action taken)
     B1      X, Y, Z:  42.61  39.57  -17.89
4.2  Radius of line 1893 at 0.048 <= 0.05.  (no action taken)
     B1      X, Y, Z:  34.54  36.97  -15.83
4.2  Radius of line 2060 at 1.25E-4 <= 0.05.  (no action taken)
     B1      X, Y, Z:  41.39  32.36  0.01
4.2  Radius of line 2164 at 1.25E-4 <= 0.05.  (no action taken)
     B1      X, Y, Z:  46.6  39.84  -5.32
4.5  Radius of terminal line 2233 at 0.374 >= 5.0 stdevs above the mean.  (no action taken)
     B1      X, Y, Z:  25.48  35.89  0.9
4.2  Radius of line 2247 at 0.047 <= 0.05.  (no action taken)
     B1      X, Y, Z:  25.19  39.17  2.99
4.2  Radius of line 2259 at 0.026 <= 0.05.  (no action taken)
     B1      X, Y, Z:  24.28  39.39  2.77
4.2  Radius of line 2520 at 1.25E-4 <= 0.05.  (no action taken)
     B1      X, Y, Z:  44.17  55.57  22.48
4.2  Radius of line 2658 at 0.035 <= 0.05.  (no action taken)
     B1      X, Y, Z:  46.28  51.59  16.55
4.2  Radius of line 2728 at 0.042 <= 0.05.  (no action taken)
     B1      X, Y, Z:  44.5  56.07  17.64
4.2  Radius of line 2746 at 1.25E-4 <= 0.05.  (no action taken)
     B1      X, Y, Z:  42.52  55.21  16.76
4.5  Radius of terminal line 2786 at 0.356 >= 5.0 stdevs above the mean.  (no action taken)
     B1      X, Y, Z:  50.78  48.06  14.71
4.2  Radius of line 2794 at 1.25E-4 <= 0.05.  (no action taken)
     B1      X, Y, Z:  50.82  47.81  15.55
4.2  Radius of line 2802 at 0.046 <= 0.05.  (no action taken)
     B1      X, Y, Z:  49.64  50.21  18.66
4.2  Radius of line 3007 at 1.25E-4 <= 0.05.  (no action taken)
     B1      X, Y, Z:  56.18  48.31  19.55
4.2  Radius of line 3020 at 0.047 <= 0.05.  (no action taken)
     B1      X, Y, Z:  57.0  48.02  17.51
4.2  Radius of line 3030 at 1.25E-4 <= 0.05.  (no action taken)
     B1      X, Y, Z:  57.77  47.18  16.78
4.2  Radius of line 3035 at 1.25E-4 <= 0.05.  (no action taken)
     B1      X, Y, Z:  55.81  51.03  22.53
4.2  Radius of line 3073 at 1.25E-4 <= 0.05.  (no action taken)
     B1      X, Y, Z:  54.59  57.1  22.8
4.2  Radius of line 3085 at 1.25E-4 <= 0.05.  (no action taken)
     B1      X, Y, Z:  47.88  52.84  20.92
4.2  Radius of line 3142 at 1.25E-4 <= 0.05.  (no action taken)
     B1      X, Y, Z:  34.17  61.77  25.48
4.2  Radius of line 3243 at 0.037 <= 0.05.  (no action taken)
     B1      X, Y, Z:  41.2  54.13  30.87
4.2  Radius of line 3269 at 1.25E-4 <= 0.05.  (no action taken)
     B1      X, Y, Z:  38.85  55.21  33.78
4.2  Radius of line 3322 at 1.25E-4 <= 0.05.  (no action taken)
     B1      X, Y, Z:  43.96  50.46  32.95
4.2  Radius of line 3348 at 0.047 <= 0.05.  (no action taken)
     B1      X, Y, Z:  39.61  51.85  34.14
4.2  Radius of line 3589 at 1.25E-4 <= 0.05.  (no action taken)
     B1      X, Y, Z:  24.21  69.1  36.21
4.2  Radius of line 3626 at 0.05 <= 0.05.  (no action taken)
     B1      X, Y, Z:  21.6  74.31  36.68
4.2  Radius of line 3631 at 0.045 <= 0.05.  (no action taken)
     B1      X, Y, Z:  21.07  75.01  36.46
4.2  Radius of line 3686 at 1.25E-4 <= 0.05.  (no action taken)
     B1      X, Y, Z:  18.23  75.48  34.46
4.2  Radius of line 3790 at 1.25E-4 <= 0.05.  (no action taken)
     B1      X, Y, Z:  6.66  75.26  31.92
4.2  Radius of line 3792 at 1.25E-4 <= 0.05.  (no action taken)
     B1      X, Y, Z:  5.92  75.71  31.82
4.2  Radius of line 3820 at 1.25E-4 <= 0.05.  (no action taken)
     B1      X, Y, Z:  33.75  63.39  36.61
4.2  Radius of line 3943 at 0.039 <= 0.05.  (no action taken)
     B1      X, Y, Z:  35.09  69.84  36.96
4.2  Radius of line 4062 at 1.25E-4 <= 0.05.  (no action taken)
     B1      X, Y, Z:  43.28  64.95  35.09
4.2  Radius of line 4063 at 1.25E-4 <= 0.05.  (no action taken)
     B1      X, Y, Z:  43.59  64.81  34.61
4.2  Radius of line 4102 at 1.25E-4 <= 0.05.  (no action taken)
     B1      X, Y, Z:  48.67  68.73  34.52
4.2  Radius of line 4168 at 1.25E-4 <= 0.05.  (no action taken)
     B1      X, Y, Z:  52.0  68.45  31.78
4.2  Radius of line 4249 at 1.25E-4 <= 0.05.  (no action taken)
     B1      X, Y, Z:  50.74  75.53  31.78
4.2  Radius of line 4339 at 1.25E-4 <= 0.05.  (no action taken)
     B1      X, Y, Z:  44.17  71.54  33.32
4.2  Radius of line 4577 at 0.05 <= 0.05.  (no action taken)
     B1      X, Y, Z:  42.35  63.39  34.32
4.2  Radius of line 4627 at 0.049 <= 0.05.  (no action taken)
     B1      X, Y, Z:  37.72  56.79  22.96
4.2  Radius of line 4628 at 1.25E-4 <= 0.05.  (no action taken)
     B1      X, Y, Z:  37.78  56.92  23.07
4.2  Radius of line 4746 at 1.25E-4 <= 0.05.  (no action taken)
     B1      X, Y, Z:  24.14  59.53  12.42
4.2  Radius of line 4758 at 1.25E-4 <= 0.05.  (no action taken)
     B1      X, Y, Z:  22.14  61.24  13.26
4.2  Radius of line 4834 at 1.25E-4 <= 0.05.  (no action taken)
     B1      X, Y, Z:  22.05  61.72  12.98
4.2  Radius of line 4894 at 0.028 <= 0.05.  (no action taken)
     B1      X, Y, Z:  29.1  54.78  14.09
4.2  Radius of line 4896 at 1.25E-4 <= 0.05.  (no action taken)
     B1      X, Y, Z:  26.35  57.57  14.82
4.2  Radius of line 4984 at 1.25E-4 <= 0.05.  (no action taken)
     B1      X, Y, Z:  31.66  47.88  13.85
4.2  Radius of line 5354 at 1.25E-4 <= 0.05.  (no action taken)
     B1      X, Y, Z:  26.19  66.17  -19.35
4.3  Radius of line 5432 at 0.776 >= 5.0 stdevs above the mean.  (no action taken)
     B1      X, Y, Z:  35.88  58.38  -18.75
4.3  Radius of line 5433 at 0.816 >= 5.0 stdevs above the mean.  (no action taken)
     B1      X, Y, Z:  36.09  58.45  -18.73
4.3  Radius of line 5434 at 0.831 >= 5.0 stdevs above the mean.  (no action taken)
     B1      X, Y, Z:  36.21  58.39  -18.73
4.2  Radius of line 5436 at 1.25E-4 <= 0.05.  (no action taken)
     B1      X, Y, Z:  36.86  59.0  -19.23
4.2  Radius of line 5539 at 1.25E-4 <= 0.05.  (no action taken)
     B1      X, Y, Z:  45.96  42.95  -15.78
4.2  Radius of line 5543 at 1.25E-4 <= 0.05.  (no action taken)
     B1      X, Y, Z:  46.79  43.5  -15.31
4.2  Radius of line 5971 at 1.25E-4 <= 0.05.  (no action taken)
     B1      X, Y, Z:  51.6  70.93  10.68
4.2  Radius of line 5972 at 0.039 <= 0.05.  (no action taken)
     B1      X, Y, Z:  49.17  71.93  6.7
4.2  Radius of line 6110 at 1.25E-4 <= 0.05.  (no action taken)
     B1      X, Y, Z:  37.46  73.45  -4.08
4.5  Radius of terminal line 6225 at 0.386 >= 5.0 stdevs above the mean.  (no action taken)
     B1      X, Y, Z:  4.2  68.48  -20.96
4.2  Radius of line 6254 at 1.25E-4 <= 0.05.  (no action taken)
     B1      X, Y, Z:  7.94  64.29  -17.6
4.3  Radius of line 6374 at 0.835 >= 5.0 stdevs above the mean.  (no action taken)
     B1      X, Y, Z:  -4.49  81.09  -10.88
4.3  Radius of line 6375 at 0.876 >= 5.0 stdevs above the mean.  (no action taken)
     B1      X, Y, Z:  -4.58  81.03  -10.77
4.3  Radius of line 6376 at 0.853 >= 5.0 stdevs above the mean.  (no action taken)
     B1      X, Y, Z:  -4.67  80.98  -10.68
4.3  Radius of line 6377 at 0.821 >= 5.0 stdevs above the mean.  (no action taken)
     B1      X, Y, Z:  -4.79  80.98  -10.67
4.3  Radius of line 6378 at 0.848 >= 5.0 stdevs above the mean.  (no action taken)
     B1      X, Y, Z:  -4.87  80.96  -10.67
4.5  Radius of terminal line 6380 at 0.427 >= 5.0 stdevs above the mean.  (no action taken)
     B1      X, Y, Z:  -5.45  80.37  -10.5
4.2  Radius of line 6383 at 1.25E-4 <= 0.05.  (no action taken)
     B1      X, Y, Z:  -2.87  79.1  -12.57
4.2  Radius of line 6410 at 1.25E-4 <= 0.05.  (no action taken)
     B1      X, Y, Z:  0.38  75.39  -14.71
4.2  Radius of line 6479 at 1.25E-4 <= 0.05.  (no action taken)
     B1      X, Y, Z:  2.79  76.15  -19.16
4.2  Radius of line 6578 at 1.25E-4 <= 0.05.  (no action taken)
     B1      X, Y, Z:  4.03  81.56  -19.21
4.2  Radius of line 6627 at 1.25E-4 <= 0.05.  (no action taken)
     B1      X, Y, Z:  4.2  88.4  -19.96
4.2  Radius of line 6632 at 1.25E-4 <= 0.05.  (no action taken)
     B1      X, Y, Z:  3.79  87.04  -19.94
4.2  Radius of line 6635 at 1.25E-4 <= 0.05.  (no action taken)
     B1      X, Y, Z:  3.72  75.93  -17.8
4.2  Radius of line 6922 at 1.25E-4 <= 0.05.  (no action taken)
     B1      X, Y, Z:  7.76  99.93  -4.08
4.2  Radius of line 6930 at 1.25E-4 <= 0.05.  (no action taken)
     B1      X, Y, Z:  6.45  97.79  -7.34
4.2  Radius of line 7028 at 0.048 <= 0.05.  (no action taken)
     B1      X, Y, Z:  30.82  53.53  11.81
4.2  Radius of line 7039 at 1.25E-4 <= 0.05.  (no action taken)
     B1      X, Y, Z:  32.5  52.38  14.0
4.2  Radius of line 7048 at 0.05 <= 0.05.  (no action taken)
     B1      X, Y, Z:  31.55  52.17  15.11
4.2  Radius of line 7053 at 0.05 <= 0.05.  (no action taken)
     B1      X, Y, Z:  30.94  51.14  14.19
4.2  Radius of line 7067 at 1.25E-4 <= 0.05.  (no action taken)
     B1      X, Y, Z:  32.14  48.67  12.8
4.2  Radius of line 7069 at 0.048 <= 0.05.  (no action taken)
     B1      X, Y, Z:  31.1  44.78  14.86
4.2  Radius of line 7097 at 1.25E-4 <= 0.05.  (no action taken)
     B1      X, Y, Z:  31.67  45.79  16.44
4.2  Radius of line 7385 at 1.25E-4 <= 0.05.  (no action taken)
     B1      X, Y, Z:  -2.25  45.25  14.15
4.2  Radius of line 7391 at 0.045 <= 0.05.  (no action taken)
     B1      X, Y, Z:  -1.54  45.92  13.91
4.2  Radius of line 7397 at 1.25E-4 <= 0.05.  (no action taken)
     B1      X, Y, Z:  -0.82  47.57  11.31
4.2  Radius of line 7411 at 1.25E-4 <= 0.05.  (no action taken)
     B1      X, Y, Z:  -3.52  49.03  11.35
4.2  Radius of line 7617 at 1.25E-4 <= 0.05.  (no action taken)
     B1      X, Y, Z:  -19.03  55.84  17.03
4.2  Radius of line 7719 at 0.046 <= 0.05.  (no action taken)
     B1      X, Y, Z:  -14.93  59.22  20.26
4.2  Radius of line 7744 at 1.25E-4 <= 0.05.  (no action taken)
     B1      X, Y, Z:  -17.87  52.96  20.57
4.2  Radius of line 7879 at 0.043 <= 0.05.  (no action taken)
     B1      X, Y, Z:  -17.19  56.4  4.17
4.2  Radius of line 7912 at 0.05 <= 0.05.  (no action taken)
     B1      X, Y, Z:  -13.85  54.2  1.95
4.2  Radius of line 7955 at 1.25E-4 <= 0.05.  (no action taken)
     B1      X, Y, Z:  -15.26  50.89  3.02
4.2  Radius of line 8004 at 1.25E-4 <= 0.05.  (no action taken)
     B1      X, Y, Z:  -22.85  61.34  10.01
4.3  Radius of line 8041 at 0.739 >= 5.0 stdevs above the mean.  (no action taken)
     B1      X, Y, Z:  -26.42  62.09  12.41
4.3  Radius of line 8042 at 0.795 >= 5.0 stdevs above the mean.  (no action taken)
     B1      X, Y, Z:  -26.57  62.2  12.41
4.3  Radius of line 8043 at 0.796 >= 5.0 stdevs above the mean.  (no action taken)
     B1      X, Y, Z:  -26.67  62.18  12.57
4.3  Radius of line 8044 at 0.814 >= 5.0 stdevs above the mean.  (no action taken)
     B1      X, Y, Z:  -26.82  62.28  12.55
4.3  Radius of line 8045 at 0.75 >= 5.0 stdevs above the mean.  (no action taken)
     B1      X, Y, Z:  -27.05  62.5  12.33
4.3  Radius of line 8046 at 0.757 >= 5.0 stdevs above the mean.  (no action taken)
     B1      X, Y, Z:  -27.1  62.45  12.5
4.3  Radius of line 8047 at 0.77 >= 5.0 stdevs above the mean.  (no action taken)
     B1      X, Y, Z:  -27.17  62.42  12.69
4.3  Radius of line 8050 at 0.746 >= 5.0 stdevs above the mean.  (no action taken)
     B1      X, Y, Z:  -27.26  62.43  12.76
4.2  Radius of line 8053 at 1.25E-4 <= 0.05.  (no action taken)
     B1      X, Y, Z:  -28.08  62.45  12.26
4.5  Radius of terminal line 8054 at 0.364 >= 5.0 stdevs above the mean.  (no action taken)
     B1      X, Y, Z:  -27.37  62.61  12.71
4.2  Radius of line 8174 at 0.048 <= 0.05.  (no action taken)
     B1      X, Y, Z:  -20.05  62.65  8.5
4.2  Radius of line 8176 at 0.049 <= 0.05.  (no action taken)
     B1      X, Y, Z:  -21.37  61.75  9.13
4.2  Radius of line 8179 at 0.05 <= 0.05.  (no action taken)
     B1      X, Y, Z:  -20.51  61.4  7.37
4.2  Radius of line 8186 at 1.25E-4 <= 0.05.  (no action taken)
     B1      X, Y, Z:  -21.12  62.13  6.82
4.2  Radius of line 8295 at 0.042 <= 0.05.  (no action taken)
     B1      X, Y, Z:  -13.85  58.15  17.57
4.2  Radius of line 8306 at 1.25E-4 <= 0.05.  (no action taken)
     B1      X, Y, Z:  -15.02  57.86  16.46
4.2  Radius of line 8309 at 1.25E-4 <= 0.05.  (no action taken)
     B1      X, Y, Z:  -15.77  54.02  14.68
4.2  Radius of line 8314 at 0.05 <= 0.05.  (no action taken)
     B1      X, Y, Z:  -13.72  53.46  11.99
4.2  Radius of line 8315 at 0.039 <= 0.05.  (no action taken)
     B1      X, Y, Z:  -13.66  53.35  11.92
4.2  Radius of line 8316 at 1.25E-4 <= 0.05.  (no action taken)
     B1      X, Y, Z:  -13.59  53.25  11.84
4.2  Radius of line 8463 at 0.039 <= 0.05.  (no action taken)
     B1      X, Y, Z:  -10.1  49.13  20.48
4.2  Radius of line 8478 at 0.023 <= 0.05.  (no action taken)
     B1      X, Y, Z:  -8.99  55.06  21.85
4.2  Radius of line 8502 at 0.037 <= 0.05.  (no action taken)
     B1      X, Y, Z:  -10.71  58.35  23.07
4.2  Radius of line 8524 at 1.25E-4 <= 0.05.  (no action taken)
     B1      X, Y, Z:  -10.38  59.31  25.78
4.2  Radius of line 8588 at 0.047 <= 0.05.  (no action taken)
     B1      X, Y, Z:  -8.89  59.78  33.02
4.2  Radius of line 8656 at 0.049 <= 0.05.  (no action taken)
     B1      X, Y, Z:  -8.16  62.71  33.07
4.2  Radius of line 8715 at 0.047 <= 0.05.  (no action taken)
     B1      X, Y, Z:  -4.7  60.47  28.03
4.2  Radius of line 8761 at 0.048 <= 0.05.  (no action taken)
     B1      X, Y, Z:  -9.06  59.22  29.03
4.2  Radius of line 8874 at 0.03 <= 0.05.  (no action taken)
     B1      X, Y, Z:  -7.95  59.86  22.12
4.2  Radius of line 8882 at 0.048 <= 0.05.  (no action taken)
     B1      X, Y, Z:  -8.65  60.74  22.46
4.2  Radius of line 8907 at 1.25E-4 <= 0.05.  (no action taken)
     B1      X, Y, Z:  -10.74  62.17  22.73
4.2  Radius of line 8946 at 1.25E-4 <= 0.05.  (no action taken)
     B1      X, Y, Z:  -7.99  60.65  20.28
4.2  Radius of line 8997 at 0.048 <= 0.05.  (no action taken)
     B1      X, Y, Z:  -9.33  62.4  23.21
4.2  Radius of line 9005 at 1.25E-4 <= 0.05.  (no action taken)
     B1      X, Y, Z:  -8.57  63.61  23.1
4.2  Radius of line 9022 at 1.25E-4 <= 0.05.  (no action taken)
     B1      X, Y, Z:  -6.41  60.34  22.37
4.2  Radius of line 9068 at 1.25E-4 <= 0.05.  (no action taken)
     B1      X, Y, Z:  -7.55  59.71  11.76
4.2  Radius of line 9473 at 0.047 <= 0.05.  (no action taken)
     B1      X, Y, Z:  -19.87  81.4  1.73
4.2  Radius of line 9475 at 1.25E-4 <= 0.05.  (no action taken)
     B1      X, Y, Z:  -20.12  81.32  1.8
4.2  Radius of line 9479 at 1.25E-4 <= 0.05.  (no action taken)
     B1      X, Y, Z:  -15.07  78.09  0.41
4.3  Radius of line 9582 at 0.744 >= 5.0 stdevs above the mean.  (no action taken)
     B1      X, Y, Z:  -20.62  79.09  -8.25
4.3  Radius of line 9583 at 0.792 >= 5.0 stdevs above the mean.  (no action taken)
     B1      X, Y, Z:  -20.51  78.96  -8.39
4.3  Radius of line 9584 at 0.739 >= 5.0 stdevs above the mean.  (no action taken)
     B1      X, Y, Z:  -20.1  79.26  -8.34
4.2  Radius of line 9708 at 1.25E-4 <= 0.05.  (no action taken)
     B1      X, Y, Z:  -22.03  77.67  -5.76
4.2  Radius of line 9719 at 1.25E-4 <= 0.05.  (no action taken)
     B1      X, Y, Z:  -13.38  75.0  3.37
4.2  Radius of line 9829 at 0.048 <= 0.05.  (no action taken)
     B1      X, Y, Z:  -5.8  63.45  12.9
4.2  Radius of line 9892 at 0.049 <= 0.05.  (no action taken)
     B1      X, Y, Z:  -14.61  64.45  15.53
4.2  Radius of line 9911 at 1.25E-4 <= 0.05.  (no action taken)
     B1      X, Y, Z:  -9.16  64.18  14.26
4.3  Radius of line 10119 at 0.798 >= 5.0 stdevs above the mean.  (no action taken)
     B1      X, Y, Z:  -7.87  75.62  17.07
4.3  Radius of line 10120 at 0.842 >= 5.0 stdevs above the mean.  (no action taken)
     B1      X, Y, Z:  -7.91  75.68  16.96
4.2  Radius of line 10126 at 0.047 <= 0.05.  (no action taken)
     B1      X, Y, Z:  -7.4  76.6  16.78
4.2  Radius of line 10153 at 1.25E-4 <= 0.05.  (no action taken)
     B1      X, Y, Z:  -8.34  76.82  19.8
4.2  Radius of line 10250 at 1.25E-4 <= 0.05.  (no action taken)
     B1      X, Y, Z:  -11.25  82.85  18.89
4.2  Radius of line 10257 at 1.25E-4 <= 0.05.  (no action taken)
     B1      X, Y, Z:  -12.4  82.25  19.69
4.2  Radius of line 10395 at 0.038 <= 0.05.  (no action taken)
     B1      X, Y, Z:  0.23  75.21  20.67
4.2  Radius of line 10519 at 0.044 <= 0.05.  (no action taken)
     B1      X, Y, Z:  -8.77  72.34  30.01
4.2  Radius of line 10572 at 1.25E-4 <= 0.05.  (no action taken)
     B1      X, Y, Z:  -6.51  73.18  28.62
4.2  Radius of line 10603 at 0.05 <= 0.05.  (no action taken)
     B1      X, Y, Z:  -0.56  75.7  21.14
4.2  Radius of line 10616 at 1.25E-4 <= 0.05.  (no action taken)
     B1      X, Y, Z:  -2.91  66.54  17.64
4.2  Radius of line 10651 at 1.25E-4 <= 0.05.  (no action taken)
     B1      X, Y, Z:  -3.29  68.45  18.55
4.2  Radius of line 10798 at 1.25E-4 <= 0.05.  (no action taken)
     B1      X, Y, Z:  -5.44  57.5  6.95
4.2  Radius of line 10829 at 1.25E-4 <= 0.05.  (no action taken)
     B1      X, Y, Z:  -9.05  60.4  5.75
4.2  Radius of line 10877 at 1.25E-4 <= 0.05.  (no action taken)
     B1      X, Y, Z:  -12.98  60.35  0.91
4.2  Radius of line 10995 at 0.032 <= 0.05.  (no action taken)
     B1      X, Y, Z:  -16.37  64.68  -2.12
4.5  Radius of terminal line 11009 at 0.465 >= 5.0 stdevs above the mean.  (no action taken)
     B1      X, Y, Z:  -9.41  58.71  3.89
4.2  Radius of line 11018 at 0.045 <= 0.05.  (no action taken)
     B1      X, Y, Z:  -8.97  58.17  6.32
4.2  Radius of line 11034 at 0.04 <= 0.05.  (no action taken)
     B1      X, Y, Z:  -9.47  56.09  11.59
4.2  Radius of line 11059 at 1.25E-4 <= 0.05.  (no action taken)
     B1      X, Y, Z:  -4.45  44.85  13.11
4.2  Radius of line 11112 at 0.03 <= 0.05.  (no action taken)
     B1      X, Y, Z:  -4.94  42.61  13.66
4.2  Radius of line 11113 at 1.25E-4 <= 0.05.  (no action taken)
     B1      X, Y, Z:  -4.91  42.47  13.66
4.2  Radius of line 11201 at 1.25E-4 <= 0.05.  (no action taken)
     B1      X, Y, Z:  -9.32  47.17  12.07
4.3  Radius of line 11202 at 0.749 >= 5.0 stdevs above the mean.  (no action taken)
     B1      X, Y, Z:  -9.19  47.4  12.4
4.3  Radius of line 11203 at 0.844 >= 5.0 stdevs above the mean.  (no action taken)
     B1      X, Y, Z:  -9.19  47.29  12.51
4.3  Radius of line 11204 at 0.906 >= 5.0 stdevs above the mean.  (no action taken)
     B1      X, Y, Z:  -9.26  47.25  12.64
4.3  Radius of line 11205 at 0.91 >= 5.0 stdevs above the mean.  (no action taken)
     B1      X, Y, Z:  -9.41  47.27  12.75
4.3  Radius of line 11372 at 0.751 >= 5.0 stdevs above the mean.  (no action taken)
     B1      X, Y, Z:  1.87  49.6  5.59
4.2  Radius of line 11457 at 1.25E-4 <= 0.05.  (no action taken)
     B1      X, Y, Z:  1.53  46.97  2.41
4.2  Radius of line 11617 at 0.046 <= 0.05.  (no action taken)
     B1      X, Y, Z:  5.09  50.57  6.12
4.2  Radius of line 11794 at 1.25E-4 <= 0.05.  (no action taken)
     B1      X, Y, Z:  9.97  52.88  11.41
4.2  Radius of line 11843 at 0.047 <= 0.05.  (no action taken)
     B1      X, Y, Z:  7.25  55.36  12.89
4.3  Radius of line 11900 at 0.743 >= 5.0 stdevs above the mean.  (no action taken)
     B1      X, Y, Z:  10.59  47.0  14.4
4.3  Radius of line 11901 at 0.789 >= 5.0 stdevs above the mean.  (no action taken)
     B1      X, Y, Z:  10.61  47.1  14.48
4.2  Radius of line 11983 at 1.25E-4 <= 0.05.  (no action taken)
     B1      X, Y, Z:  6.08  45.99  17.51
4.2  Radius of line 12058 at 1.25E-4 <= 0.05.  (no action taken)
     B1      X, Y, Z:  8.46  44.77  15.91
4.2  Radius of line 12060 at 1.25E-4 <= 0.05.  (no action taken)
     B1      X, Y, Z:  7.37  45.57  16.48
4.2  Radius of line 12065 at 1.25E-4 <= 0.05.  (no action taken)
     B1      X, Y, Z:  10.86  48.82  14.76
4.2  Radius of line 12074 at 1.25E-4 <= 0.05.  (no action taken)
     B1      X, Y, Z:  11.91  48.14  14.88
4.2  Radius of line 12322 at 1.25E-4 <= 0.05.  (no action taken)
     B1      X, Y, Z:  46.82  39.92  14.73
4.2  Radius of line 12329 at 1.25E-4 <= 0.05.  (no action taken)
     B1      X, Y, Z:  44.82  38.5  14.64
4.2  Radius of line 12338 at 0.044 <= 0.05.  (no action taken)
     B1      X, Y, Z:  47.15  40.38  13.77
4.2  Radius of line 12351 at 1.25E-4 <= 0.05.  (no action taken)
     B1      X, Y, Z:  48.86  38.35  14.25
4.2  Radius of line 12353 at 1.25E-4 <= 0.05.  (no action taken)
     B1      X, Y, Z:  47.86  38.17  13.28
4.2  Radius of line 12357 at 1.25E-4 <= 0.05.  (no action taken)
     B1      X, Y, Z:  45.0  36.5  13.63
4.2  Radius of line 12416 at 0.034 <= 0.05.  (no action taken)
     B1      X, Y, Z:  42.17  39.6  12.86
4.2  Radius of line 12429 at 0.047 <= 0.05.  (no action taken)
     B1      X, Y, Z:  40.13  40.03  12.33
4.2  Radius of line 12443 at 0.03 <= 0.05.  (no action taken)
     B1      X, Y, Z:  43.39  36.57  11.22
4.2  Radius of line 12503 at 1.25E-4 <= 0.05.  (no action taken)
     B1      X, Y, Z:  42.24  31.87  3.33
4.2  Radius of line 12512 at 0.036 <= 0.05.  (no action taken)
     B1      X, Y, Z:  42.57  32.89  2.99
4.2  Radius of line 12549 at 1.25E-4 <= 0.05.  (no action taken)
     B1      X, Y, Z:  41.07  38.71  6.67
4.2  Radius of line 12597 at 0.043 <= 0.05.  (no action taken)
     B1      X, Y, Z:  46.54  39.6  6.33
4.2  Radius of line 12630 at 0.039 <= 0.05.  (no action taken)
     B1      X, Y, Z:  48.47  39.78  5.67
4.2  Radius of line 12652 at 1.25E-4 <= 0.05.  (no action taken)
     B1      X, Y, Z:  49.21  40.92  3.85
4.2  Radius of line 12659 at 1.25E-4 <= 0.05.  (no action taken)
     B1      X, Y, Z:  49.15  40.56  4.48
4.2  Radius of line 12750 at 0.047 <= 0.05.  (no action taken)
     B1      X, Y, Z:  39.0  40.46  6.21
4.2  Radius of line 12869 at 0.047 <= 0.05.  (no action taken)
     B1      X, Y, Z:  12.75  26.91  12.05
4.2  Radius of line 12885 at 0.049 <= 0.05.  (no action taken)
     B1      X, Y, Z:  13.07  24.5  14.09
4.2  Radius of line 12890 at 0.044 <= 0.05.  (no action taken)
     B1      X, Y, Z:  12.57  23.98  14.41
4.2  Radius of line 13000 at 1.25E-4 <= 0.05.  (no action taken)
     B1      X, Y, Z:  2.83  30.64  20.71
4.2  Radius of line 13018 at 1.25E-4 <= 0.05.  (no action taken)
     B1      X, Y, Z:  4.4  29.48  20.46
4.2  Radius of line 13034 at 1.25E-4 <= 0.05.  (no action taken)
     B1      X, Y, Z:  3.64  28.67  17.26
4.2  Radius of line 13035 at 0.048 <= 0.05.  (no action taken)
     B1      X, Y, Z:  4.32  29.37  17.73
4.2  Radius of line 13096 at 0.047 <= 0.05.  (no action taken)
     B1      X, Y, Z:  6.12  30.1  12.88
4.2  Radius of line 13117 at 1.25E-4 <= 0.05.  (no action taken)
     B1      X, Y, Z:  7.33  29.07  10.66
4.2  Radius of line 13147 at 1.25E-4 <= 0.05.  (no action taken)
     B1      X, Y, Z:  4.38  32.25  9.15
4.2  Radius of line 13150 at 1.25E-4 <= 0.05.  (no action taken)
     B1      X, Y, Z:  4.79  32.28  7.84
4.2  Radius of line 13182 at 1.25E-4 <= 0.05.  (no action taken)
     B1      X, Y, Z:  2.41  32.57  9.46
4.2  Radius of line 13266 at 1.25E-4 <= 0.05.  (no action taken)
     B1      X, Y, Z:  5.49  40.35  6.25
4.2  Radius of line 13302 at 1.25E-4 <= 0.05.  (no action taken)
     B1      X, Y, Z:  1.55  39.89  9.83
4.2  Radius of line 13345 at 0.049 <= 0.05.  (no action taken)
     B1      X, Y, Z:  7.75  37.61  5.41
4.2  Radius of line 13353 at 0.05 <= 0.05.  (no action taken)
     B1      X, Y, Z:  7.95  38.85  5.26
4.2  Radius of line 13401 at 1.25E-4 <= 0.05.  (no action taken)
     B1      X, Y, Z:  3.45  32.39  6.88
4.2  Radius of line 13488 at 1.25E-4 <= 0.05.  (no action taken)
     B1      X, Y, Z:  7.44  34.82  -0.45
4.2  Radius of line 13509 at 0.04 <= 0.05.  (no action taken)
     B1      X, Y, Z:  6.61  35.06  -0.3
4.2  Radius of line 13589 at 1.25E-4 <= 0.05.  (no action taken)
     B1      X, Y, Z:  5.33  33.56  2.81
4.2  Radius of line 13683 at 1.25E-4 <= 0.05.  (no action taken)
     B1      X, Y, Z:  7.04  31.21  9.21
4.5  Radius of terminal line 13696 at 0.383 >= 5.0 stdevs above the mean.  (no action taken)
     B1      X, Y, Z:  5.16  29.55  13.61
4.2  Radius of line 13703 at 1.25E-4 <= 0.05.  (no action taken)
     B1      X, Y, Z:  4.12  31.01  13.07
4.2  Radius of line 13706 at 1.25E-4 <= 0.05.  (no action taken)
     B1      X, Y, Z:  5.07  30.73  12.78
4.2  Radius of line 13749 at 1.25E-4 <= 0.05.  (no action taken)
     B1      X, Y, Z:  2.5  29.8  14.93
4.2  Radius of line 13829 at 0.044 <= 0.05.  (no action taken)
     B1      X, Y, Z:  -3.1  36.68  20.37
4.2  Radius of line 13923 at 1.25E-4 <= 0.05.  (no action taken)
     B1      X, Y, Z:  -9.9  42.35  20.07
4.2  Radius of line 13957 at 1.25E-4 <= 0.05.  (no action taken)
     B1      X, Y, Z:  -9.6  38.28  21.55
4.2  Radius of line 13970 at 0.04 <= 0.05.  (no action taken)
     B1      X, Y, Z:  -10.72  38.25  22.3
4.2  Radius of line 14148 at 0.035 <= 0.05.  (no action taken)
     B1      X, Y, Z:  -23.28  31.85  22.91
4.2  Radius of line 14150 at 0.047 <= 0.05.  (no action taken)
     B1      X, Y, Z:  -23.35  32.07  22.73
4.2  Radius of line 14214 at 1.25E-4 <= 0.05.  (no action taken)
     B1      X, Y, Z:  -21.89  29.19  21.5
4.2  Radius of line 14231 at 0.05 <= 0.05.  (no action taken)
     B1      X, Y, Z:  -21.69  31.03  22.07
4.2  Radius of line 14244 at 1.25E-4 <= 0.05.  (no action taken)
     B1      X, Y, Z:  -21.8  31.46  22.62
4.2  Radius of line 14406 at 0.045 <= 0.05.  (no action taken)
     B1      X, Y, Z:  -20.51  24.48  13.58
4.2  Radius of line 14454 at 1.25E-4 <= 0.05.  (no action taken)
     B1      X, Y, Z:  -14.94  27.35  10.41
4.2  Radius of line 14465 at 0.045 <= 0.05.  (no action taken)
     B1      X, Y, Z:  -15.33  29.05  10.08
4.2  Radius of line 14484 at 1.25E-4 <= 0.05.  (no action taken)
     B1      X, Y, Z:  -14.66  27.76  7.91
4.2  Radius of line 14525 at 0.049 <= 0.05.  (no action taken)
     B1      X, Y, Z:  -10.78  28.69  9.68
4.2  Radius of line 14544 at 0.049 <= 0.05.  (no action taken)
     B1      X, Y, Z:  -10.33  30.1  10.91
4.2  Radius of line 14548 at 1.25E-4 <= 0.05.  (no action taken)
     B1      X, Y, Z:  -9.9  30.28  10.63
4.2  Radius of line 14554 at 1.25E-4 <= 0.05.  (no action taken)
     B1      X, Y, Z:  -19.66  29.64  16.62
4.2  Radius of line 14602 at 0.042 <= 0.05.  (no action taken)
     B1      X, Y, Z:  -21.41  29.23  13.3
4.2  Radius of line 14613 at 0.038 <= 0.05.  (no action taken)
     B1      X, Y, Z:  -20.92  29.73  11.89
4.2  Radius of line 14615 at 1.25E-4 <= 0.05.  (no action taken)
     B1      X, Y, Z:  -20.98  29.71  11.71
4.2  Radius of line 14622 at 1.25E-4 <= 0.05.  (no action taken)
     B1      X, Y, Z:  -20.5  30.21  11.66
4.2  Radius of line 14647 at 1.25E-4 <= 0.05.  (no action taken)
     B1      X, Y, Z:  -18.94  32.99  21.44
4.2  Radius of line 14948 at 0.049 <= 0.05.  (no action taken)
     B1      X, Y, Z:  -12.78  31.85  18.37
4.2  Radius of line 14968 at 0.036 <= 0.05.  (no action taken)
     B1      X, Y, Z:  -12.1  33.21  18.87
4.2  Radius of line 15015 at 0.039 <= 0.05.  (no action taken)
     B1      X, Y, Z:  -7.21  38.78  17.51
4.2  Radius of line 15024 at 1.25E-4 <= 0.05.  (no action taken)
     B1      X, Y, Z:  -4.96  37.2  16.21
4.2  Radius of line 15083 at 1.25E-4 <= 0.05.  (no action taken)
     B1      X, Y, Z:  -2.79  33.89  12.14
4.2  Radius of line 15094 at 1.25E-4 <= 0.05.  (no action taken)
     B1      X, Y, Z:  -2.85  35.14  12.55
4.2  Radius of line 15109 at 0.05 <= 0.05.  (no action taken)
     B1      X, Y, Z:  -5.67  37.82  14.53
4.2  Radius of line 15310 at 0.048 <= 0.05.  (no action taken)
     B1      X, Y, Z:  -22.8  50.03  18.55
4.2  Radius of line 15322 at 1.25E-4 <= 0.05.  (no action taken)
     B1      X, Y, Z:  -23.39  50.99  19.5
4.2  Radius of line 15348 at 1.25E-4 <= 0.05.  (no action taken)
     B1      X, Y, Z:  -25.6  52.13  19.48
4.2  Radius of line 15351 at 1.25E-4 <= 0.05.  (no action taken)
     B1      X, Y, Z:  -24.42  51.4  18.98
4.2  Radius of line 15383 at 1.25E-4 <= 0.05.  (no action taken)
     B1      X, Y, Z:  -23.91  51.25  15.18
4.2  Radius of line 15425 at 0.048 <= 0.05.  (no action taken)
     B1      X, Y, Z:  -21.73  51.06  13.16
4.2  Radius of line 15433 at 1.25E-4 <= 0.05.  (no action taken)
     B1      X, Y, Z:  -21.21  50.46  12.02
4.2  Radius of line 15487 at 1.25E-4 <= 0.05.  (no action taken)
     B1      X, Y, Z:  -27.12  49.34  12.76
4.2  Radius of line 15496 at 1.25E-4 <= 0.05.  (no action taken)
     B1      X, Y, Z:  -27.14  50.67  12.67
4.2  Radius of line 15545 at 1.25E-4 <= 0.05.  (no action taken)
     B1      X, Y, Z:  -28.85  54.96  15.46
4.2  Radius of line 15609 at 1.25E-4 <= 0.05.  (no action taken)
     B1      X, Y, Z:  -29.32  55.47  12.44
4.2  Radius of line 15665 at 1.25E-4 <= 0.05.  (no action taken)
     B1      X, Y, Z:  -30.71  59.77  9.46
4.2  Radius of line 15701 at 1.25E-4 <= 0.05.  (no action taken)
     B1      X, Y, Z:  -28.42  54.42  8.55
4.2  Radius of line 15754 at 0.05 <= 0.05.  (no action taken)
     B1      X, Y, Z:  -31.03  55.72  6.32
4.2  Radius of line 15812 at 1.25E-4 <= 0.05.  (no action taken)
     B1      X, Y, Z:  -23.05  41.32  13.66
4.2  Radius of line 15824 at 0.038 <= 0.05.  (no action taken)
     B1      X, Y, Z:  -23.26  41.88  11.64
4.2  Radius of line 15845 at 1.25E-4 <= 0.05.  (no action taken)
     B1      X, Y, Z:  -23.39  38.78  12.5
4.2  Radius of line 15861 at 1.25E-4 <= 0.05.  (no action taken)
     B1      X, Y, Z:  -25.48  40.59  11.92
4.2  Radius of line 15878 at 0.041 <= 0.05.  (no action taken)
     B1      X, Y, Z:  -21.96  36.11  11.99
4.2  Radius of line 15880 at 0.048 <= 0.05.  (no action taken)
     B1      X, Y, Z:  -21.64  35.84  12.05
4.2  Radius of line 15996 at 1.25E-4 <= 0.05.  (no action taken)
     B1      X, Y, Z:  -18.71  46.07  14.8
4.2  Radius of line 16028 at 1.25E-4 <= 0.05.  (no action taken)
     B1      X, Y, Z:  -7.48  37.85  10.34
4.2  Radius of line 16092 at 1.25E-4 <= 0.05.  (no action taken)
     B1      X, Y, Z:  -6.73  35.14  12.98
4.2  Radius of line 16149 at 0.038 <= 0.05.  (no action taken)
     B1      X, Y, Z:  -7.45  36.21  13.93
4.2  Radius of line 16249 at 0.04 <= 0.05.  (no action taken)
     B1      X, Y, Z:  0.23  32.39  12.91
4.2  Radius of line 16259 at 0.048 <= 0.05.  (no action taken)
     B1      X, Y, Z:  3.39  29.96  16.05
4.2  Radius of line 16323 at 0.047 <= 0.05.  (no action taken)
     B1      X, Y, Z:  15.9  30.69  5.33
4.2  Radius of line 16327 at 1.25E-4 <= 0.05.  (no action taken)
     B1      X, Y, Z:  16.01  29.87  6.2
4.2  Radius of line 16356 at 0.05 <= 0.05.  (no action taken)
     B1      X, Y, Z:  18.19  32.03  6.59
4.2  Radius of line 16457 at 1.25E-4 <= 0.05.  (no action taken)
     B1      X, Y, Z:  6.98  27.01  8.07
4.2  Radius of line 16468 at 1.25E-4 <= 0.05.  (no action taken)
     B1      X, Y, Z:  7.09  28.28  7.41
4.2  Radius of line 16471 at 0.038 <= 0.05.  (no action taken)
     B1      X, Y, Z:  5.83  26.8  8.16
4.2  Radius of line 16480 at 1.25E-4 <= 0.05.  (no action taken)
     B1      X, Y, Z:  5.74  26.62  7.0
4.2  Radius of line 16533 at 1.25E-4 <= 0.05.  (no action taken)
     B1      X, Y, Z:  3.04  30.85  7.84
4.2  Radius of line 16535 at 1.25E-4 <= 0.05.  (no action taken)
     B1      X, Y, Z:  2.7  30.19  7.37
4.2  Radius of line 16624 at 1.25E-4 <= 0.05.  (no action taken)
     B1      X, Y, Z:  -2.83  32.52  7.95
4.2  Radius of line 16658 at 1.25E-4 <= 0.05.  (no action taken)
     B1      X, Y, Z:  1.11  32.15  9.74
4.2  Radius of line 16697 at 1.25E-4 <= 0.05.  (no action taken)
     B1      X, Y, Z:  2.45  26.6  10.66
4.2  Radius of line 16789 at 1.25E-4 <= 0.05.  (no action taken)
     B1      X, Y, Z:  8.88  36.25  11.41
4.2  Radius of line 16793 at 1.25E-4 <= 0.05.  (no action taken)
     B1      X, Y, Z:  11.61  31.76  11.36
4.2  Radius of line 16821 at 0.044 <= 0.05.  (no action taken)
     B1      X, Y, Z:  11.75  30.3  6.83
4.2  Radius of line 16846 at 1.25E-4 <= 0.05.  (no action taken)
     B1      X, Y, Z:  8.13  24.53  5.23
4.2  Radius of line 16882 at 1.25E-4 <= 0.05.  (no action taken)
     B1      X, Y, Z:  6.53  21.57  5.54
4.2  Radius of line 17042 at 1.25E-4 <= 0.05.  (no action taken)
     B1      X, Y, Z:  0.93  26.1  5.04
4.2  Radius of line 17106 at 1.25E-4 <= 0.05.  (no action taken)
     B1      X, Y, Z:  0.7  31.05  1.2
2.5  Seg length ending at pt. 678 <= 0.1 at 0.0922.  (removed)
     A       X, Y, Z:  21.41  45.61  0.76
2.5  Seg length ending at pt. 728 <= 0.1 at 0.097.  (removed)
     A       X, Y, Z:  22.01  44.99  -0.11
2.5  Seg length ending at pt. 854 <= 0.1 at 0.0911.  (removed)
     A       X, Y, Z:  25.48  35.99  1.78
2.5  Seg length ending at pt. 1031 <= 0.1 at 0.0894.  (removed)
     A       X, Y, Z:  19.39  42.22  -4.4
2.5  Seg length ending at pt. 1053 <= 0.1 at 0.0985.  (removed)
     A       X, Y, Z:  19.35  42.57  -4.16
2.5  Seg length ending at pt. 1074 <= 0.1 at 0.0831.  (removed)
     A       X, Y, Z:  21.42  34.32  -2.72
2.4  Seg length ending at pt. 1170 >= 6.0 stdevs above mean at 0.8861.  (no action taken)
     B1      X, Y, Z:  16.14  35.38  3.33
2.4  Seg length ending at pt. 1205 >= 6.0 stdevs above mean at 1.1015.  (no action taken)
     B1      X, Y, Z:  15.88  35.07  2.27
2.5  Seg length ending at pt. 1270 <= 0.1 at 0.0985.  (removed)
     A       X, Y, Z:  16.07  27.71  2.02
2.5  Seg length ending at pt. 1296 <= 0.1 at 0.0877.  (removed)
     A       X, Y, Z:  15.88  32.2  1.53
2.5  Seg length ending at pt. 1341 <= 0.1 at 0.0583.  (removed)
     A       X, Y, Z:  14.98  33.56  0.9
2.4  Seg length ending at pt. 1344 >= 6.0 stdevs above mean at 3.0142.  (no action taken)
     B1      X, Y, Z:  15.02  33.56  0.86
2.4  Seg length ending at pt. 1535 >= 6.0 stdevs above mean at 1.0453.  (no action taken)
     B1      X, Y, Z:  18.55  37.79  2.31
2.5  Seg length ending at pt. 1733 <= 0.1 at 0.051.  (removed)
     A       X, Y, Z:  32.14  38.85  -13.21
2.4  Seg length ending at pt. 1739 >= 6.0 stdevs above mean at 1.0973.  (no action taken)
     B1      X, Y, Z:  32.53  37.89  -13.42
2.5  Seg length ending at pt. 1759 <= 0.1 at 0.099.  (removed)
     A       X, Y, Z:  33.85  38.1  -15.4
2.5  Seg length ending at pt. 1903 <= 0.1 at 0.099.  (removed)
     A       X, Y, Z:  35.18  35.5  -8.75
2.5  Seg length ending at pt. 2259 <= 0.1 at 0.0911.  (removed)
     A       X, Y, Z:  24.28  39.39  2.77
2.4  Seg length ending at pt. 2318 >= 6.0 stdevs above mean at 1.0418.  (no action taken)
     B1      X, Y, Z:  31.12  41.57  13.05
2.5  Seg length ending at pt. 2714 <= 0.1 at 0.0985.  (removed)
     A       X, Y, Z:  43.2  55.14  17.46
2.4  Seg length ending at pt. 2787 >= 6.0 stdevs above mean at 0.8396.  (no action taken)
     B1      X, Y, Z:  49.39  48.61  14.61
2.4  Seg length ending at pt. 2840 >= 6.0 stdevs above mean at 1.0569.  (no action taken)
     B1      X, Y, Z:  52.93  54.81  21.0
2.5  Seg length ending at pt. 2883 <= 0.1 at 0.099.  (removed)
     A       X, Y, Z:  57.42  55.02  18.73
2.4  Seg length ending at pt. 3075 >= 6.0 stdevs above mean at 0.8846.  (no action taken)
     B1      X, Y, Z:  52.17  54.07  22.51
2.5  Seg length ending at pt. 3258 <= 0.1 at 0.0877.  (removed)
     A       X, Y, Z:  38.28  55.09  33.4
2.5  Seg length ending at pt. 3351 <= 0.1 at 0.0943.  (removed)
     A       X, Y, Z:  32.67  57.63  30.07
2.5  Seg length ending at pt. 3354 <= 0.1 at 0.097.  (removed)
     A       X, Y, Z:  32.38  57.7  30.32
2.5  Seg length ending at pt. 3360 <= 0.1 at 0.097.  (removed)
     A       X, Y, Z:  32.35  58.13  30.8
2.5  Seg length ending at pt. 3422 <= 0.1 at 0.1.  (removed)
     A       X, Y, Z:  35.36  63.67  36.07
2.4  Seg length ending at pt. 3428 >= 6.0 stdevs above mean at 0.8499.  (no action taken)
     B1      X, Y, Z:  35.1  62.52  35.92
2.5  Seg length ending at pt. 3495 <= 0.1 at 0.0922.  (removed)
     A       X, Y, Z:  24.26  64.7  38.02
2.5  Seg length ending at pt. 3507 <= 0.1 at 0.0995.  (removed)
     A       X, Y, Z:  23.82  64.12  38.09
2.5  Seg length ending at pt. 3670 <= 0.1 at 0.0943.  (removed)
     A       X, Y, Z:  16.87  75.53  34.34
2.5  Seg length ending at pt. 3705 <= 0.1 at 0.0949.  (removed)
     A       X, Y, Z:  13.9  76.06  33.17
2.4  Seg length ending at pt. 3756 >= 6.0 stdevs above mean at 0.9396.  (no action taken)
     B1      X, Y, Z:  9.1  76.56  32.38
2.4  Seg length ending at pt. 3815 >= 6.0 stdevs above mean at 0.9237.  (no action taken)
     B1      X, Y, Z:  34.28  63.39  36.32
2.5  Seg length ending at pt. 3904 <= 0.1 at 0.0995.  (removed)
     A       X, Y, Z:  36.14  75.28  38.25
2.5  Seg length ending at pt. 3943 <= 0.1 at 0.0995.  (removed)
     A       X, Y, Z:  35.09  69.84  36.96
2.5  Seg length ending at pt. 4014 <= 0.1 at 0.099.  (removed)
     A       X, Y, Z:  41.53  64.84  32.67
2.5  Seg length ending at pt. 4029 <= 0.1 at 0.0917.  (removed)
     A       X, Y, Z:  39.53  66.79  32.45
2.5  Seg length ending at pt. 4052 <= 0.1 at 0.0906.  (removed)
     A       X, Y, Z:  42.0  64.43  34.92
2.5  Seg length ending at pt. 4193 <= 0.1 at 0.0949.  (removed)
     A       X, Y, Z:  52.17  70.23  31.35
2.5  Seg length ending at pt. 4277 <= 0.1 at 0.0656.  (removed)
     A       X, Y, Z:  45.82  67.25  34.04
2.5  Seg length ending at pt. 4551 <= 0.1 at 0.0995.  (removed)
     A       X, Y, Z:  42.59  76.51  30.51
2.4  Seg length ending at pt. 4560 >= 6.0 stdevs above mean at 5.1387.  (no action taken)
     B1      X, Y, Z:  45.79  67.21  34.02
2.4  Seg length ending at pt. 4595 >= 6.0 stdevs above mean at 1.0812.  (no action taken)
     B1      X, Y, Z:  40.18  64.98  34.57
2.5  Seg length ending at pt. 4615 <= 0.1 at 0.0954.  (removed)
     A       X, Y, Z:  35.02  56.82  21.39
2.5  Seg length ending at pt. 4642 <= 0.1 at 0.0985.  (removed)
     A       X, Y, Z:  36.65  54.49  21.98
2.5  Seg length ending at pt. 4847 <= 0.1 at 0.097.  (removed)
     A       X, Y, Z:  26.32  56.0  13.33
2.4  Seg length ending at pt. 4962 >= 6.0 stdevs above mean at 0.8482.  (no action taken)
     B1      X, Y, Z:  33.35  48.25  15.16
2.4  Seg length ending at pt. 5308 >= 6.0 stdevs above mean at 1.0992.  (no action taken)
     B1      X, Y, Z:  19.58  70.4  -20.78
2.4  Seg length ending at pt. 5435 >= 6.0 stdevs above mean at 0.9301.  (no action taken)
     B1      X, Y, Z:  36.78  59.0  -19.14
2.4  Seg length ending at pt. 5550 >= 6.0 stdevs above mean at 0.9656.  (no action taken)
     B1      X, Y, Z:  45.82  42.57  -14.81
2.4  Seg length ending at pt. 5554 >= 6.0 stdevs above mean at 1.064.  (no action taken)
     B1      X, Y, Z:  47.25  42.64  -15.53
2.4  Seg length ending at pt. 5768 >= 6.0 stdevs above mean at 1.0084.  (no action taken)
     B1      X, Y, Z:  38.27  73.35  -3.37
2.5  Seg length ending at pt. 5800 <= 0.1 at 0.0995.  (removed)
     A       X, Y, Z:  42.17  70.07  -0.93
2.5  Seg length ending at pt. 5850 <= 0.1 at 0.097.  (removed)
     A       X, Y, Z:  47.59  71.15  3.66
2.5  Seg length ending at pt. 6052 <= 0.1 at 0.098.  (removed)
     A       X, Y, Z:  45.14  78.93  2.97
2.4  Seg length ending at pt. 6066 >= 6.0 stdevs above mean at 1.1429.  (no action taken)
     B1      X, Y, Z:  46.29  78.46  3.5
2.4  Seg length ending at pt. 6144 >= 6.0 stdevs above mean at 1.1594.  (no action taken)
     B1      X, Y, Z:  11.14  73.96  -18.16
2.4  Seg length ending at pt. 6147 >= 6.0 stdevs above mean at 0.9036.  (no action taken)
     B1      X, Y, Z:  10.89  72.7  -17.14
2.5  Seg length ending at pt. 6378 <= 0.1 at 0.0825.  (removed)
     A       X, Y, Z:  -4.87  80.96  -10.67
2.4  Seg length ending at pt. 6382 >= 6.0 stdevs above mean at 0.9366.  (no action taken)
     B1      X, Y, Z:  -2.87  79.2  -12.64
2.4  Seg length ending at pt. 6411 >= 6.0 stdevs above mean at 1.0889.  (no action taken)
     B1      X, Y, Z:  -0.66  75.43  -15.03
2.5  Seg length ending at pt. 6412 <= 0.1 at 0.0574.  (removed)
     A       X, Y, Z:  0.94  75.17  -15.03
2.5  Seg length ending at pt. 6427 <= 0.1 at 0.0995.  (removed)
     A       X, Y, Z:  2.52  75.85  -13.75
2.4  Seg length ending at pt. 6430 >= 6.0 stdevs above mean at 1.7.  (no action taken)
     B1      X, Y, Z:  1.02  75.17  -15.03
2.5  Seg length ending at pt. 6434 <= 0.1 at 0.0768.  (removed)
     A       X, Y, Z:  -1.1  75.42  -15.03
2.4  Seg length ending at pt. 6437 >= 6.0 stdevs above mean at 1.6601.  (no action taken)
     B1      X, Y, Z:  -1.02  75.4  -15.0
2.4  Seg length ending at pt. 6550 >= 6.0 stdevs above mean at 0.9311.  (no action taken)
     B1      X, Y, Z:  3.7  77.42  -19.12
2.5  Seg length ending at pt. 6592 <= 0.1 at 0.0943.  (removed)
     A       X, Y, Z:  4.51  83.62  -19.67
2.4  Seg length ending at pt. 6606 >= 6.0 stdevs above mean at 1.2385.  (no action taken)
     B1      X, Y, Z:  5.23  84.93  -19.42
2.4  Seg length ending at pt. 6633 >= 6.0 stdevs above mean at 0.8572.  (no action taken)
     B1      X, Y, Z:  3.87  75.92  -18.03
2.5  Seg length ending at pt. 6895 <= 0.1 at 0.097.  (removed)
     A       X, Y, Z:  7.7  96.76  -6.9
2.5  Seg length ending at pt. 6912 <= 0.1 at 0.0911.  (removed)
     A       X, Y, Z:  6.95  98.79  -4.51
2.5  Seg length ending at pt. 6922 <= 0.1 at 0.0949.  (removed)
     A       X, Y, Z:  7.76  99.93  -4.08
2.4  Seg length ending at pt. 6931 >= 6.0 stdevs above mean at 0.9518.  (no action taken)
     B1      X, Y, Z:  7.76  97.01  -7.55
2.4  Seg length ending at pt. 7509 >= 6.0 stdevs above mean at 1.0081.  (no action taken)
     B1      X, Y, Z:  -15.84  54.14  11.01
2.5  Seg length ending at pt. 7569 <= 0.1 at 0.099.  (removed)
     A       X, Y, Z:  -15.75  53.95  9.96
2.5  Seg length ending at pt. 7595 <= 0.1 at 0.1.  (removed)
     A       X, Y, Z:  -16.96  55.64  15.15
2.5  Seg length ending at pt. 7634 <= 0.1 at 0.0995.  (removed)
     A       X, Y, Z:  -18.14  56.54  19.94
2.4  Seg length ending at pt. 7832 >= 6.0 stdevs above mean at 0.9679.  (no action taken)
     B1      X, Y, Z:  -19.87  59.6  8.81
2.4  Seg length ending at pt. 7843 >= 6.0 stdevs above mean at 0.9515.  (no action taken)
     B1      X, Y, Z:  -18.96  59.09  7.26
2.5  Seg length ending at pt. 7880 <= 0.1 at 0.099.  (removed)
     A       X, Y, Z:  -17.14  56.32  4.2
2.5  Seg length ending at pt. 7912 <= 0.1 at 0.0911.  (removed)
     A       X, Y, Z:  -13.85  54.2  1.95
2.4  Seg length ending at pt. 7968 >= 6.0 stdevs above mean at 1.0387.  (no action taken)
     B1      X, Y, Z:  -20.37  59.82  8.41
2.4  Seg length ending at pt. 7978 >= 6.0 stdevs above mean at 0.8573.  (no action taken)
     B1      X, Y, Z:  -20.78  61.53  8.88
2.4  Seg length ending at pt. 7989 >= 6.0 stdevs above mean at 1.0991.  (no action taken)
     B1      X, Y, Z:  -22.51  62.65  8.76
2.4  Seg length ending at pt. 8048 >= 6.0 stdevs above mean at 0.9494.  (no action taken)
     B1      X, Y, Z:  -26.62  62.75  13.39
2.5  Seg length ending at pt. 8054 <= 0.1 at 0.0964.  (removed)
     A       X, Y, Z:  -27.37  62.61  12.71
2.5  Seg length ending at pt. 8086 <= 0.1 at 0.099.  (removed)
     A       X, Y, Z:  -26.08  67.03  6.65
2.5  Seg length ending at pt. 8167 <= 0.1 at 0.0985.  (removed)
     A       X, Y, Z:  -20.78  64.82  7.4
2.4  Seg length ending at pt. 8177 >= 6.0 stdevs above mean at 0.8912.  (no action taken)
     B1      X, Y, Z:  -20.53  61.14  7.29
2.5  Seg length ending at pt. 8365 <= 0.1 at 0.099.  (removed)
     A       X, Y, Z:  -6.37  52.88  14.15
2.4  Seg length ending at pt. 8383 >= 6.0 stdevs above mean at 0.9636.  (no action taken)
     B1      X, Y, Z:  -7.53  55.34  13.58
2.4  Seg length ending at pt. 8525 >= 6.0 stdevs above mean at 0.9016.  (no action taken)
     B1      X, Y, Z:  -10.25  58.24  26.51
2.5  Seg length ending at pt. 8530 <= 0.1 at 0.0954.  (removed)
     A       X, Y, Z:  -9.83  58.07  27.19
2.5  Seg length ending at pt. 8599 <= 0.1 at 0.0949.  (removed)
     A       X, Y, Z:  -7.95  61.07  34.72
2.5  Seg length ending at pt. 8670 <= 0.1 at 0.1.  (removed)
     A       X, Y, Z:  -8.08  58.67  32.42
2.5  Seg length ending at pt. 8769 <= 0.1 at 0.0995.  (removed)
     A       X, Y, Z:  -9.84  57.92  28.35
2.5  Seg length ending at pt. 8809 <= 0.1 at 0.0866.  (removed)
     A       X, Y, Z:  -10.03  52.46  22.96
2.5  Seg length ending at pt. 8883 <= 0.1 at 0.098.  (removed)
     A       X, Y, Z:  -8.69  60.82  22.42
2.5  Seg length ending at pt. 8941 <= 0.1 at 0.099.  (removed)
     A       X, Y, Z:  -7.45  60.96  20.98
2.5  Seg length ending at pt. 8992 <= 0.1 at 0.097.  (removed)
     A       X, Y, Z:  -8.63  62.18  23.05
2.4  Seg length ending at pt. 9023 >= 6.0 stdevs above mean at 0.9596.  (no action taken)
     B1      X, Y, Z:  -9.07  54.32  19.44
2.5  Seg length ending at pt. 9292 <= 0.1 at 0.0964.  (removed)
     A       X, Y, Z:  -14.46  74.87  0.65
2.5  Seg length ending at pt. 9336 <= 0.1 at 0.0995.  (removed)
     A       X, Y, Z:  -16.94  79.95  1.12
2.5  Seg length ending at pt. 9358 <= 0.1 at 0.099.  (removed)
     A       X, Y, Z:  -19.46  82.43  1.37
2.5  Seg length ending at pt. 9408 <= 0.1 at 0.0949.  (removed)
     A       X, Y, Z:  -26.64  81.76  4.2
2.5  Seg length ending at pt. 9472 <= 0.1 at 0.07.  (removed)
     A       X, Y, Z:  -19.8  81.89  1.59
2.4  Seg length ending at pt. 9476 >= 6.0 stdevs above mean at 2.192.  (no action taken)
     B1      X, Y, Z:  -19.87  81.89  1.59
2.5  Seg length ending at pt. 9553 <= 0.1 at 0.099.  (removed)
     A       X, Y, Z:  -21.01  78.73  -6.83
2.5  Seg length ending at pt. 9581 <= 0.1 at 0.0906.  (removed)
     A       X, Y, Z:  -20.57  79.01  -8.08
2.4  Seg length ending at pt. 9589 >= 6.0 stdevs above mean at 0.9229.  (no action taken)
     B1      X, Y, Z:  -21.03  78.23  -8.61
2.4  Seg length ending at pt. 9699 >= 6.0 stdevs above mean at 1.073.  (no action taken)
     B1      X, Y, Z:  -21.6  78.43  -6.62
2.5  Seg length ending at pt. 9710 <= 0.1 at 0.0927.  (removed)
     A       X, Y, Z:  -20.32  78.9  -6.53
2.5  Seg length ending at pt. 9788 <= 0.1 at 0.0938.  (removed)
     A       X, Y, Z:  -6.96  66.48  12.21
2.5  Seg length ending at pt. 9804 <= 0.1 at 0.0995.  (removed)
     A       X, Y, Z:  -6.73  65.4  13.85
2.5  Seg length ending at pt. 9867 <= 0.1 at 0.1.  (removed)
     A       X, Y, Z:  -11.33  65.25  14.16
2.5  Seg length ending at pt. 9931 <= 0.1 at 0.097.  (removed)
     A       X, Y, Z:  -8.38  66.57  13.33
2.5  Seg length ending at pt. 10146 <= 0.1 at 0.0949.  (removed)
     A       X, Y, Z:  -8.78  76.48  19.07
2.5  Seg length ending at pt. 10210 <= 0.1 at 0.097.  (removed)
     A       X, Y, Z:  -8.65  76.75  19.48
2.5  Seg length ending at pt. 10213 <= 0.1 at 0.1.  (removed)
     A       X, Y, Z:  -8.56  77.5  18.71
2.5  Seg length ending at pt. 10242 <= 0.1 at 0.0964.  (removed)
     A       X, Y, Z:  -11.53  81.56  19.53
2.4  Seg length ending at pt. 10263 >= 6.0 stdevs above mean at 0.8806.  (no action taken)
     B1      X, Y, Z:  -8.39  75.57  16.23
2.5  Seg length ending at pt. 10266 <= 0.1 at 0.09.  (removed)
     A       X, Y, Z:  -7.62  70.78  14.65
2.5  Seg length ending at pt. 10443 <= 0.1 at 0.0954.  (removed)
     A       X, Y, Z:  -4.87  75.2  26.41
2.5  Seg length ending at pt. 10446 <= 0.1 at 0.099.  (removed)
     A       X, Y, Z:  -5.19  75.07  26.69
2.5  Seg length ending at pt. 10487 <= 0.1 at 0.097.  (removed)
     A       X, Y, Z:  -8.72  74.48  28.32
2.5  Seg length ending at pt. 10504 <= 0.1 at 0.0949.  (removed)
     A       X, Y, Z:  -8.66  72.76  30.55
2.5  Seg length ending at pt. 10519 <= 0.1 at 0.0995.  (removed)
     A       X, Y, Z:  -8.77  72.34  30.01
2.4  Seg length ending at pt. 10601 >= 6.0 stdevs above mean at 1.053.  (no action taken)
     B1      X, Y, Z:  -0.23  75.65  21.57
2.5  Seg length ending at pt. 10616 <= 0.1 at 0.0854.  (removed)
     A       X, Y, Z:  -2.91  66.54  17.64
2.4  Seg length ending at pt. 10711 >= 6.0 stdevs above mean at 0.9758.  (no action taken)
     B1      X, Y, Z:  -8.16  55.47  10.0
2.4  Seg length ending at pt. 10735 >= 6.0 stdevs above mean at 1.0569.  (no action taken)
     B1      X, Y, Z:  -9.18  56.71  9.91
2.5  Seg length ending at pt. 10814 <= 0.1 at 0.0985.  (removed)
     A       X, Y, Z:  -8.83  58.6  5.07
2.4  Seg length ending at pt. 10820 >= 6.0 stdevs above mean at 0.8867.  (no action taken)
     B1      X, Y, Z:  -9.46  59.43  5.04
2.4  Seg length ending at pt. 10835 >= 6.0 stdevs above mean at 0.8726.  (no action taken)
     B1      X, Y, Z:  -10.0  58.46  4.98
2.5  Seg length ending at pt. 10880 <= 0.1 at 0.1.  (removed)
     A       X, Y, Z:  -12.82  61.39  0.5
2.5  Seg length ending at pt. 10882 <= 0.1 at 0.064.  (removed)
     A       X, Y, Z:  -12.73  61.17  0.77
2.4  Seg length ending at pt. 10887 >= 6.0 stdevs above mean at 1.1667.  (no action taken)
     B1      X, Y, Z:  -13.15  60.21  1.19
2.4  Seg length ending at pt. 10897 >= 6.0 stdevs above mean at 0.8395.  (no action taken)
     B1      X, Y, Z:  -12.47  60.03  1.67
2.5  Seg length ending at pt. 10944 <= 0.1 at 0.099.  (removed)
     A       X, Y, Z:  -15.44  62.59  -0.93
2.5  Seg length ending at pt. 11035 <= 0.1 at 0.0787.  (removed)
     A       X, Y, Z:  -0.85  46.67  11.71
2.4  Seg length ending at pt. 11060 >= 6.0 stdevs above mean at 12.6833.  (no action taken)
     B1      X, Y, Z:  -0.89  46.75  11.71
2.4  Seg length ending at pt. 11061 >= 6.0 stdevs above mean at 0.9401.  (no action taken)
     B1      X, Y, Z:  -0.75  45.84  11.52
2.5  Seg length ending at pt. 11083 <= 0.1 at 0.0949.  (removed)
     A       X, Y, Z:  -2.87  45.29  12.67
2.5  Seg length ending at pt. 11121 <= 0.1 at 0.0995.  (removed)
     A       X, Y, Z:  -3.77  46.14  11.51
2.5  Seg length ending at pt. 11155 <= 0.1 at 0.097.  (removed)
     A       X, Y, Z:  -6.44  46.35  10.72
2.5  Seg length ending at pt. 11184 <= 0.1 at 0.099.  (removed)
     A       X, Y, Z:  -7.46  47.29  12.44
2.4  Seg length ending at pt. 11195 >= 6.0 stdevs above mean at 1.0106.  (no action taken)
     B1      X, Y, Z:  -9.0  48.56  11.91
2.4  Seg length ending at pt. 11206 >= 6.0 stdevs above mean at 1.5841.  (no action taken)
     B1      X, Y, Z:  -10.39  48.47  13.08
2.4  Seg length ending at pt. 11328 >= 6.0 stdevs above mean at 0.8526.  (no action taken)
     B1      X, Y, Z:  4.9  46.5  10.31
2.4  Seg length ending at pt. 11373 >= 6.0 stdevs above mean at 1.2112.  (no action taken)
     B1      X, Y, Z:  0.76  49.78  6.04
2.5  Seg length ending at pt. 11636 <= 0.1 at 0.1.  (removed)
     A       X, Y, Z:  0.46  54.47  6.12
2.4  Seg length ending at pt. 11751 >= 6.0 stdevs above mean at 1.0741.  (no action taken)
     B1      X, Y, Z:  9.81  48.06  11.16
2.5  Seg length ending at pt. 11857 <= 0.1 at 0.0954.  (removed)
     A       X, Y, Z:  6.36  54.42  12.94
2.4  Seg length ending at pt. 11909 >= 6.0 stdevs above mean at 1.4769.  (no action taken)
     B1      X, Y, Z:  9.72  46.78  15.05
2.5  Seg length ending at pt. 12058 <= 0.1 at 0.086.  (removed)
     A       X, Y, Z:  8.46  44.77  15.91
2.4  Seg length ending at pt. 12098 >= 6.0 stdevs above mean at 0.8589.  (no action taken)
     B1      X, Y, Z:  14.32  44.14  14.25
2.5  Seg length ending at pt. 12103 <= 0.1 at 0.099.  (removed)
     A       X, Y, Z:  14.05  43.49  14.53
2.5  Seg length ending at pt. 12506 <= 0.1 at 0.0735.  (removed)
     A       X, Y, Z:  41.95  32.25  3.56
2.5  Seg length ending at pt. 12671 <= 0.1 at 0.099.  (removed)
     A       X, Y, Z:  49.86  37.81  4.15
2.5  Seg length ending at pt. 12719 <= 0.1 at 0.0995.  (removed)
     A       X, Y, Z:  38.79  41.43  6.41
2.5  Seg length ending at pt. 12790 <= 0.1 at 0.0927.  (removed)
     A       X, Y, Z:  17.53  23.5  6.19
2.5  Seg length ending at pt. 12812 <= 0.1 at 0.1.  (removed)
     A       X, Y, Z:  17.23  21.76  8.26
2.5  Seg length ending at pt. 12851 <= 0.1 at 0.0911.  (removed)
     A       X, Y, Z:  11.71  24.53  12.11
2.5  Seg length ending at pt. 12910 <= 0.1 at 0.0949.  (removed)
     A       X, Y, Z:  10.08  25.1  14.57
2.5  Seg length ending at pt. 13044 <= 0.1 at 0.0949.  (removed)
     A       X, Y, Z:  7.7  24.89  17.66
2.4  Seg length ending at pt. 13112 >= 6.0 stdevs above mean at 0.8453.  (no action taken)
     B1      X, Y, Z:  6.65  29.51  11.06
2.5  Seg length ending at pt. 13403 <= 0.1 at 0.0949.  (removed)
     A       X, Y, Z:  3.7  31.48  6.12
2.5  Seg length ending at pt. 13526 <= 0.1 at 0.0877.  (removed)
     A       X, Y, Z:  4.28  34.74  1.85
2.4  Seg length ending at pt. 13640 >= 6.0 stdevs above mean at 0.8531.  (no action taken)
     B1      X, Y, Z:  6.4  33.42  7.88
2.4  Seg length ending at pt. 13646 >= 6.0 stdevs above mean at 0.8563.  (no action taken)
     B1      X, Y, Z:  5.42  34.06  8.89
2.5  Seg length ending at pt. 13649 <= 0.1 at 0.099.  (removed)
     A       X, Y, Z:  5.08  33.89  8.73
2.4  Seg length ending at pt. 13656 >= 6.0 stdevs above mean at 0.8929.  (no action taken)
     B1      X, Y, Z:  7.16  33.6  9.41
2.4  Seg length ending at pt. 13708 >= 6.0 stdevs above mean at 1.1515.  (no action taken)
     B1      X, Y, Z:  5.5  29.96  14.13
2.5  Seg length ending at pt. 13716 <= 0.1 at 0.0943.  (removed)
     A       X, Y, Z:  5.25  29.19  15.34
2.5  Seg length ending at pt. 13923 <= 0.1 at 0.099.  (removed)
     A       X, Y, Z:  -9.9  42.35  20.07
2.5  Seg length ending at pt. 13956 <= 0.1 at 0.0995.  (removed)
     A       X, Y, Z:  -9.51  38.24  21.53
2.5  Seg length ending at pt. 13970 <= 0.1 at 0.0964.  (removed)
     A       X, Y, Z:  -10.72  38.25  22.3
2.5  Seg length ending at pt. 14368 <= 0.1 at 0.099.  (removed)
     A       X, Y, Z:  -18.14  27.71  12.09
2.5  Seg length ending at pt. 14424 <= 0.1 at 0.0943.  (removed)
     A       X, Y, Z:  -16.5  26.39  10.36
2.5  Seg length ending at pt. 14498 <= 0.1 at 0.0995.  (removed)
     A       X, Y, Z:  -12.6  29.87  10.25
2.5  Seg length ending at pt. 14554 <= 0.1 at 0.099.  (removed)
     A       X, Y, Z:  -19.66  29.64  16.62
2.5  Seg length ending at pt. 14745 <= 0.1 at 0.0949.  (removed)
     A       X, Y, Z:  -20.62  37.92  23.53
2.4  Seg length ending at pt. 14768 >= 6.0 stdevs above mean at 0.9677.  (no action taken)
     B1      X, Y, Z:  -14.41  39.28  21.76
2.5  Seg length ending at pt. 14840 <= 0.1 at 0.0985.  (removed)
     A       X, Y, Z:  -12.97  35.27  15.47
2.5  Seg length ending at pt. 14900 <= 0.1 at 0.0877.  (removed)
     A       X, Y, Z:  -11.8  35.21  15.27
2.5  Seg length ending at pt. 14988 <= 0.1 at 0.0917.  (removed)
     A       X, Y, Z:  -6.62  37.5  17.76
2.5  Seg length ending at pt. 15024 <= 0.1 at 0.0922.  (removed)
     A       X, Y, Z:  -4.96  37.2  16.21
2.4  Seg length ending at pt. 15055 >= 6.0 stdevs above mean at 0.97.  (no action taken)
     B1      X, Y, Z:  -3.12  37.61  13.53
2.4  Seg length ending at pt. 15061 >= 6.0 stdevs above mean at 1.2899.  (no action taken)
     B1      X, Y, Z:  -4.13  35.9  13.38
2.5  Seg length ending at pt. 15082 <= 0.1 at 0.098.  (removed)
     A       X, Y, Z:  -2.87  34.03  12.17
2.4  Seg length ending at pt. 15096 >= 6.0 stdevs above mean at 0.9949.  (no action taken)
     B1      X, Y, Z:  -3.1  36.64  12.96
2.5  Seg length ending at pt. 15098 <= 0.1 at 0.08.  (removed)
     A       X, Y, Z:  -3.91  37.17  13.11
2.4  Seg length ending at pt. 15099 >= 6.0 stdevs above mean at 1.2071.  (no action taken)
     B1      X, Y, Z:  -4.36  38.14  13.75
2.4  Seg length ending at pt. 15148 >= 6.0 stdevs above mean at 1.2623.  (no action taken)
     B1      X, Y, Z:  -3.91  37.17  13.05
2.4  Seg length ending at pt. 15150 >= 6.0 stdevs above mean at 1.2585.  (no action taken)
     B1      X, Y, Z:  -3.33  36.89  12.85
2.5  Seg length ending at pt. 15159 <= 0.1 at 0.099.  (removed)
     A       X, Y, Z:  -2.35  36.54  12.13
2.5  Seg length ending at pt. 15255 <= 0.1 at 0.099.  (removed)
     A       X, Y, Z:  -18.3  45.82  15.26
2.5  Seg length ending at pt. 15332 <= 0.1 at 0.0883.  (removed)
     A       X, Y, Z:  -23.96  52.06  19.28
2.5  Seg length ending at pt. 15402 <= 0.1 at 0.09.  (removed)
     A       X, Y, Z:  -23.08  52.46  13.55
2.4  Seg length ending at pt. 15474 >= 6.0 stdevs above mean at 0.8892.  (no action taken)
     B1      X, Y, Z:  -26.53  49.85  14.0
2.4  Seg length ending at pt. 15484 >= 6.0 stdevs above mean at 0.9689.  (no action taken)
     B1      X, Y, Z:  -26.87  49.32  13.08
2.5  Seg length ending at pt. 15548 <= 0.1 at 0.097.  (removed)
     A       X, Y, Z:  -29.19  55.27  15.86
2.4  Seg length ending at pt. 15608 >= 6.0 stdevs above mean at 0.8538.  (no action taken)
     B1      X, Y, Z:  -29.21  55.45  12.42
2.4  Seg length ending at pt. 15620 >= 6.0 stdevs above mean at 0.9545.  (no action taken)
     B1      X, Y, Z:  -28.41  54.89  13.22
2.4  Seg length ending at pt. 15639 >= 6.0 stdevs above mean at 1.1487.  (no action taken)
     B1      X, Y, Z:  -29.57  56.43  11.66
2.4  Seg length ending at pt. 15702 >= 6.0 stdevs above mean at 0.8622.  (no action taken)
     B1      X, Y, Z:  -27.62  54.52  8.89
2.5  Seg length ending at pt. 15740 <= 0.1 at 0.097.  (removed)
     A       X, Y, Z:  -29.91  57.61  6.91
2.5  Seg length ending at pt. 15810 <= 0.1 at 0.0949.  (removed)
     A       X, Y, Z:  -22.94  41.04  13.59
2.5  Seg length ending at pt. 15858 <= 0.1 at 0.0922.  (removed)
     A       X, Y, Z:  -25.03  40.36  11.76
2.5  Seg length ending at pt. 15978 <= 0.1 at 0.09.  (removed)
     A       X, Y, Z:  -18.42  38.31  10.88
2.5  Seg length ending at pt. 16125 <= 0.1 at 0.0985.  (removed)
     A       X, Y, Z:  -8.38  31.1  11.81
2.5  Seg length ending at pt. 16235 <= 0.1 at 0.099.  (removed)
     A       X, Y, Z:  1.72  31.53  14.0
2.5  Seg length ending at pt. 16257 <= 0.1 at 0.0954.  (removed)
     A       X, Y, Z:  3.08  29.92  16.01
2.4  Seg length ending at pt. 16267 >= 6.0 stdevs above mean at 1.0576.  (no action taken)
     B1      X, Y, Z:  13.85  23.75  8.17
2.5  Seg length ending at pt. 16468 <= 0.1 at 0.0964.  (removed)
     A       X, Y, Z:  7.09  28.28  7.41
2.5  Seg length ending at pt. 16661 <= 0.1 at 0.1.  (removed)
     A       X, Y, Z:  1.38  31.67  9.33
2.5  Seg length ending at pt. 17025 <= 0.1 at 0.099.  (removed)
     A       X, Y, Z:  -2.81  24.98  4.26
2.5  Seg length ending at pt. 17074 <= 0.1 at 0.0927.  (removed)
     A       X, Y, Z:  1.34  28.62  3.85
2.7  Line 6400 of rad 0.121 is an included side branch.  (removed)
     A      X, Y, Z:  -0.45  75.43  -14.94
2.7  Line 13696 of rad 0.383 is an included side branch.  (removed)
     A      X, Y, Z:  5.16  29.55  13.61
4.4  Line 192 of rad 0.494 links to 191 of rad 0.156.  (no action taken)
     B1      X, Y, Z:  20.07  22.76  6.71
4.4  Line 750 of rad 0.13 links to 749 of rad 0.048.  (no action taken)
     B1      X, Y, Z:  22.46  42.89  -0.05
4.4  Line 777 of rad 0.15 links to 776 of rad 0.073.  (no action taken)
     B1      X, Y, Z:  25.55  46.53  -1.62
4.4  Line 848 of rad 0.102 links to 847 of rad 0.043.  (no action taken)
     B1      X, Y, Z:  26.26  34.97  2.37
4.4  Line 949 of rad 0.451 links to 948 of rad 0.217.  (no action taken)
     B1      X, Y, Z:  20.03  35.89  -2.25
4.4  Line 1047 of rad 0.124 links to 1046 of rad 0.058.  (no action taken)
     B1      X, Y, Z:  19.6  42.32  -5.08
4.4  Line 1184 of rad 0.16 links to 1183 of rad 0.069.  (no action taken)
     B1      X, Y, Z:  13.97  37.1  2.7
4.4  Line 1200 of rad 0.184 links to 1199 of rad 0.055.  (no action taken)
     B1      X, Y, Z:  14.77  36.77  2.6
4.4  Line 1344 of rad 0.184 links to 1340 of rad 0.058.  (no action taken)
     B1      X, Y, Z:  15.02  33.56  0.86
4.4  Line 1567 of rad 0.086 links to 1566 of rad 0.038.  (no action taken)
     B1      X, Y, Z:  29.19  36.02  -1.52
4.4  Line 1572 of rad 0.114 links to 1571 of rad 0.041.  (no action taken)
     B1      X, Y, Z:  29.42  36.46  -1.17
4.4  Line 1738 of rad 0.397 links to 1732 of rad 0.044.  (no action taken)
     B1      X, Y, Z:  32.13  38.89  -13.21
4.4  Line 1760 of rad 0.143 links to 1758 of rad 0.067.  (no action taken)
     B1      X, Y, Z:  33.89  38.22  -15.48
4.4  Line 1822 of rad 0.158 links to 1821 of rad 0.079.  (no action taken)
     B1      X, Y, Z:  40.52  37.34  -13.53
4.4  Line 2123 of rad 0.246 links to 2122 of rad 0.107.  (no action taken)
     B1      X, Y, Z:  44.93  38.53  -6.12
4.4  Line 2219 of rad 0.164 links to 2218 of rad 0.075.  (no action taken)
     B1      X, Y, Z:  27.71  35.35  -0.47
4.4  Line 2539 of rad 0.157 links to 2538 of rad 0.077.  (no action taken)
     B1      X, Y, Z:  45.36  51.78  21.8
4.4  Line 2666 of rad 0.214 links to 2665 of rad 0.103.  (no action taken)
     B1      X, Y, Z:  45.32  51.67  15.84
4.4  Line 2697 of rad 0.171 links to 2696 of rad 0.08.  (no action taken)
     B1      X, Y, Z:  45.54  53.78  17.55
4.4  Line 2747 of rad 0.055 links to 2746 of rad 1.25E-4.  (no action taken)
     B1      X, Y, Z:  42.42  55.24  16.67
4.4  Line 2884 of rad 0.168 links to 2882 of rad 0.069.  (no action taken)
     B1      X, Y, Z:  57.53  54.96  18.67
4.4  Line 2890 of rad 0.15 links to 2889 of rad 0.065.  (no action taken)
     B1      X, Y, Z:  58.35  54.75  19.23
4.4  Line 3229 of rad 0.147 links to 3228 of rad 0.073.  (no action taken)
     B1      X, Y, Z:  40.14  55.06  31.35
4.4  Line 3233 of rad 0.167 links to 3232 of rad 0.054.  (no action taken)
     B1      X, Y, Z:  40.96  55.07  31.67
4.4  Line 3244 of rad 0.096 links to 3243 of rad 0.037.  (no action taken)
     B1      X, Y, Z:  41.31  54.04  30.83
4.4  Line 3672 of rad 0.141 links to 3671 of rad 0.066.  (no action taken)
     B1      X, Y, Z:  17.6  75.5  34.32
4.4  Line 3857 of rad 0.37 links to 3856 of rad 0.183.  (no action taken)
     B1      X, Y, Z:  35.97  69.6  36.74
4.4  Line 3905 of rad 0.173 links to 3903 of rad 0.078.  (no action taken)
     B1      X, Y, Z:  36.21  75.32  38.29
4.4  Line 3935 of rad 0.164 links to 3934 of rad 0.076.  (no action taken)
     B1      X, Y, Z:  38.64  70.95  36.14
4.4  Line 3981 of rad 0.137 links to 3980 of rad 0.062.  (no action taken)
     B1      X, Y, Z:  39.59  62.24  33.07
4.4  Line 4028 of rad 0.126 links to 4027 of rad 0.057.  (no action taken)
     B1      X, Y, Z:  39.61  66.75  32.47
4.4  Line 4064 of rad 0.168 links to 4063 of rad 1.25E-4.  (no action taken)
     B1      X, Y, Z:  43.57  64.98  34.52
4.4  Line 4083 of rad 0.458 links to 4082 of rad 0.167.  (no action taken)
     B1      X, Y, Z:  45.85  67.28  34.09
4.4  Line 4199 of rad 0.118 links to 4198 of rad 0.051.  (no action taken)
     B1      X, Y, Z:  51.88  70.78  31.51
4.4  Line 4217 of rad 0.185 links to 4216 of rad 0.083.  (no action taken)
     B1      X, Y, Z:  50.46  73.62  31.26
4.4  Line 4246 of rad 0.147 links to 4245 of rad 0.066.  (no action taken)
     B1      X, Y, Z:  50.67  75.29  31.51
4.4  Line 4447 of rad 0.154 links to 4446 of rad 0.077.  (no action taken)
     B1      X, Y, Z:  43.9  74.23  30.21
4.4  Line 4560 of rad 0.4 links to 4276 of rad 0.069.  (no action taken)
     B1      X, Y, Z:  45.79  67.21  34.02
4.4  Line 4606 of rad 0.126 links to 4605 of rad 0.063.  (no action taken)
     B1      X, Y, Z:  35.77  56.71  22.32
4.4  Line 4677 of rad 0.143 links to 4676 of rad 0.068.  (no action taken)
     B1      X, Y, Z:  30.8  55.53  18.8
4.4  Line 4898 of rad 0.17 links to 4897 of rad 0.079.  (no action taken)
     B1      X, Y, Z:  32.47  53.42  19.69
4.4  Line 4932 of rad 0.157 links to 4931 of rad 0.076.  (no action taken)
     B1      X, Y, Z:  30.67  53.43  24.01
4.4  Line 5004 of rad 0.121 links to 5003 of rad 0.053.  (no action taken)
     B1      X, Y, Z:  33.4  50.53  14.5
4.4  Line 5973 of rad 0.085 links to 5972 of rad 0.039.  (no action taken)
     B1      X, Y, Z:  49.07  71.98  6.7
4.4  Line 6411 of rad 0.133 links to 6410 of rad 1.25E-4.  (no action taken)
     B1      X, Y, Z:  -0.66  75.43  -15.03
4.4  Line 6430 of rad 0.605 links to 6411 of rad 0.133.  (no action taken)
     B1      X, Y, Z:  1.02  75.17  -15.03
4.4  Line 6437 of rad 0.425 links to 6433 of rad 0.08.  (no action taken)
     B1      X, Y, Z:  -1.02  75.4  -15.0
4.4  Line 6471 of rad 0.327 links to 6470 of rad 0.133.  (no action taken)
     B1      X, Y, Z:  4.11  75.56  -19.03
4.4  Line 6659 of rad 0.225 links to 6658 of rad 0.078.  (no action taken)
     B1      X, Y, Z:  7.82  72.17  -18.28
4.4  Line 7054 of rad 0.106 links to 7053 of rad 0.05.  (no action taken)
     B1      X, Y, Z:  30.92  51.11  14.08
4.4  Line 7559 of rad 0.186 links to 7558 of rad 0.087.  (no action taken)
     B1      X, Y, Z:  -15.91  50.32  10.52
4.4  Line 7635 of rad 0.213 links to 7633 of rad 0.099.  (no action taken)
     B1      X, Y, Z:  -18.05  56.93  19.98
4.4  Line 7662 of rad 0.163 links to 7661 of rad 0.072.  (no action taken)
     B1      X, Y, Z:  -16.39  60.28  21.57
4.4  Line 7720 of rad 0.107 links to 7719 of rad 0.046.  (no action taken)
     B1      X, Y, Z:  -14.98  59.34  20.14
4.4  Line 7853 of rad 0.124 links to 7852 of rad 0.057.  (no action taken)
     B1      X, Y, Z:  -18.58  58.71  5.79
4.4  Line 7881 of rad 0.133 links to 7879 of rad 0.043.  (no action taken)
     B1      X, Y, Z:  -17.05  56.25  4.2
4.4  Line 8147 of rad 0.121 links to 8146 of rad 0.053.  (no action taken)
     B1      X, Y, Z:  -25.07  65.84  10.13
4.4  Line 8161 of rad 0.134 links to 8160 of rad 0.067.  (no action taken)
     B1      X, Y, Z:  -21.35  64.26  7.94
4.4  Line 8206 of rad 0.25 links to 8205 of rad 0.105.  (no action taken)
     B1      X, Y, Z:  -14.26  52.21  13.64
4.4  Line 8219 of rad 0.274 links to 8218 of rad 0.119.  (no action taken)
     B1      X, Y, Z:  -13.94  51.46  12.39
4.4  Line 8291 of rad 0.2 links to 8290 of rad 0.093.  (no action taken)
     B1      X, Y, Z:  -14.34  57.78  17.17
4.4  Line 8296 of rad 0.099 links to 8295 of rad 0.042.  (no action taken)
     B1      X, Y, Z:  -13.78  58.31  17.55
4.4  Line 8503 of rad 0.075 links to 8502 of rad 0.037.  (no action taken)
     B1      X, Y, Z:  -10.66  58.45  22.94
4.4  Line 8553 of rad 0.128 links to 8552 of rad 0.064.  (no action taken)
     B1      X, Y, Z:  -8.9  59.32  26.23
4.4  Line 8657 of rad 0.102 links to 8656 of rad 0.049.  (no action taken)
     B1      X, Y, Z:  -8.05  62.81  32.92
4.4  Line 8859 of rad 0.299 links to 8858 of rad 0.14.  (no action taken)
     B1      X, Y, Z:  -7.79  60.25  24.8
4.4  Line 8875 of rad 0.081 links to 8874 of rad 0.03.  (no action taken)
     B1      X, Y, Z:  -8.08  59.82  22.23
4.4  Line 8962 of rad 0.311 links to 8961 of rad 0.132.  (no action taken)
     B1      X, Y, Z:  -7.12  62.97  21.67
4.4  Line 9381 of rad 0.154 links to 9380 of rad 0.075.  (no action taken)
     B1      X, Y, Z:  -23.1  81.4  1.94
4.4  Line 9474 of rad 0.098 links to 9473 of rad 0.047.  (no action taken)
     B1      X, Y, Z:  -20.0  81.31  1.78
4.4  Line 9476 of rad 0.127 links to 9471 of rad 0.055.  (no action taken)
     B1      X, Y, Z:  -19.87  81.89  1.59
4.4  Line 9579 of rad 0.431 links to 9578 of rad 0.205.  (no action taken)
     B1      X, Y, Z:  -20.69  78.9  -7.84
4.4  Line 9661 of rad 0.168 links to 9660 of rad 0.081.  (no action taken)
     B1      X, Y, Z:  -21.75  82.26  -8.71
4.4  Line 9790 of rad 0.176 links to 9789 of rad 0.084.  (no action taken)
     B1      X, Y, Z:  -7.26  66.59  12.58
4.4  Line 10115 of rad 0.133 links to 10114 of rad 0.051.  (no action taken)
     B1      X, Y, Z:  -8.57  74.51  15.85
4.4  Line 10127 of rad 0.125 links to 10126 of rad 0.047.  (no action taken)
     B1      X, Y, Z:  -7.45  76.7  16.8
4.4  Line 10248 of rad 0.509 links to 10247 of rad 0.164.  (no action taken)
     B1      X, Y, Z:  -11.83  82.79  19.01
4.4  Line 10282 of rad 0.219 links to 10281 of rad 0.093.  (no action taken)
     B1      X, Y, Z:  -3.95  65.82  14.34
4.4  Line 10510 of rad 0.149 links to 10509 of rad 0.051.  (no action taken)
     B1      X, Y, Z:  -8.76  72.57  31.5
4.4  Line 10623 of rad 0.118 links to 10622 of rad 0.053.  (no action taken)
     B1      X, Y, Z:  -1.45  66.65  17.98
4.4  Line 10815 of rad 0.476 links to 10813 of rad 0.223.  (no action taken)
     B1      X, Y, Z:  -8.88  58.59  4.87
4.4  Line 10886 of rad 0.278 links to 10881 of rad 0.067.  (no action taken)
     B1      X, Y, Z:  -12.73  61.21  0.76
4.4  Line 11052 of rad 0.14 links to 11051 of rad 0.062.  (no action taken)
     B1      X, Y, Z:  -3.41  45.4  12.98
4.4  Line 11060 of rad 0.369 links to 11034 of rad 0.04.  (no action taken)
     B1      X, Y, Z:  -0.89  46.75  11.71
4.4  Line 11294 of rad 0.112 links to 11293 of rad 0.056.  (no action taken)
     B1      X, Y, Z:  -14.33  48.57  18.26
4.4  Line 11507 of rad 0.135 links to 11506 of rad 0.061.  (no action taken)
     B1      X, Y, Z:  -3.81  50.82  2.31
4.4  Line 11521 of rad 0.124 links to 11520 of rad 0.061.  (no action taken)
     B1      X, Y, Z:  -0.27  51.09  4.94
4.4  Line 11685 of rad 0.271 links to 11684 of rad 0.112.  (no action taken)
     B1      X, Y, Z:  3.97  48.92  7.82
4.4  Line 11804 of rad 0.11 links to 11803 of rad 0.055.  (no action taken)
     B1      X, Y, Z:  9.02  53.9  11.36
4.4  Line 11829 of rad 0.15 links to 11828 of rad 0.071.  (no action taken)
     B1      X, Y, Z:  7.67  55.35  11.05
4.4  Line 11898 of rad 0.432 links to 11897 of rad 0.193.  (no action taken)
     B1      X, Y, Z:  10.63  47.09  14.17
4.4  Line 12141 of rad 0.163 links to 12140 of rad 0.076.  (no action taken)
     B1      X, Y, Z:  24.91  37.97  10.07
4.4  Line 12410 of rad 0.14 links to 12409 of rad 0.07.  (no action taken)
     B1      X, Y, Z:  42.75  40.5  13.23
4.4  Line 12417 of rad 0.112 links to 12416 of rad 0.034.  (no action taken)
     B1      X, Y, Z:  42.0  39.67  12.88
4.4  Line 12477 of rad 0.132 links to 12476 of rad 0.061.  (no action taken)
     B1      X, Y, Z:  40.07  33.93  5.4
4.4  Line 12513 of rad 0.075 links to 12512 of rad 0.036.  (no action taken)
     B1      X, Y, Z:  42.74  33.07  2.97
4.4  Line 12754 of rad 0.189 links to 12753 of rad 0.055.  (no action taken)
     B1      X, Y, Z:  32.78  31.32  6.7
4.4  Line 12870 of rad 0.124 links to 12869 of rad 0.047.  (no action taken)
     B1      X, Y, Z:  12.69  27.07  12.0
4.4  Line 12886 of rad 0.104 links to 12885 of rad 0.049.  (no action taken)
     B1      X, Y, Z:  12.97  24.39  14.09
4.4  Line 12911 of rad 0.177 links to 12909 of rad 0.088.  (no action taken)
     B1      X, Y, Z:  10.08  25.08  14.66
4.4  Line 13303 of rad 0.102 links to 13302 of rad 1.25E-4.  (no action taken)
     B1      X, Y, Z:  1.47  40.03  9.83
4.4  Line 13341 of rad 0.137 links to 13340 of rad 0.067.  (no action taken)
     B1      X, Y, Z:  7.71  37.09  5.78
4.4  Line 13346 of rad 0.099 links to 13345 of rad 0.049.  (no action taken)
     B1      X, Y, Z:  7.79  37.7  5.37
4.4  Line 13562 of rad 0.147 links to 13561 of rad 0.071.  (no action taken)
     B1      X, Y, Z:  1.34  36.63  0.1
4.4  Line 13609 of rad 0.237 links to 13608 of rad 0.101.  (no action taken)
     B1      X, Y, Z:  0.97  34.79  4.62
4.4  Line 13718 of rad 0.159 links to 13717 of rad 0.07.  (no action taken)
     B1      X, Y, Z:  5.45  29.14  15.58
4.4  Line 13830 of rad 0.09 links to 13829 of rad 0.044.  (no action taken)
     B1      X, Y, Z:  -3.06  36.78  20.32
4.4  Line 13904 of rad 0.188 links to 13903 of rad 0.056.  (no action taken)
     B1      X, Y, Z:  -9.5  39.97  19.94
4.4  Line 14120 of rad 0.163 links to 14119 of rad 0.07.  (no action taken)
     B1      X, Y, Z:  -23.33  32.53  25.14
4.4  Line 14149 of rad 0.134 links to 14148 of rad 0.035.  (no action taken)
     B1      X, Y, Z:  -23.32  31.94  22.82
4.4  Line 14211 of rad 0.151 links to 14210 of rad 0.074.  (no action taken)
     B1      X, Y, Z:  -22.26  29.53  21.62
4.4  Line 14232 of rad 0.129 links to 14231 of rad 0.05.  (no action taken)
     B1      X, Y, Z:  -21.73  31.03  22.23
4.4  Line 14603 of rad 0.106 links to 14602 of rad 0.042.  (no action taken)
     B1      X, Y, Z:  -21.28  29.21  13.23
4.4  Line 14614 of rad 0.104 links to 14613 of rad 0.038.  (no action taken)
     B1      X, Y, Z:  -20.94  29.67  11.8
4.4  Line 14650 of rad 0.135 links to 14649 of rad 0.065.  (no action taken)
     B1      X, Y, Z:  -20.8  34.25  22.48
4.4  Line 14955 of rad 0.248 links to 14954 of rad 0.122.  (no action taken)
     B1      X, Y, Z:  -12.63  31.6  17.71
4.4  Line 14969 of rad 0.09 links to 14968 of rad 0.036.  (no action taken)
     B1      X, Y, Z:  -12.07  33.1  18.8
4.4  Line 15005 of rad 0.14 links to 15004 of rad 0.067.  (no action taken)
     B1      X, Y, Z:  -6.83  38.1  17.33
4.4  Line 15148 of rad 0.711 links to 15097 of rad 0.075.  (no action taken)
     B1      X, Y, Z:  -3.91  37.17  13.05
4.4  Line 15311 of rad 0.121 links to 15310 of rad 0.048.  (no action taken)
     B1      X, Y, Z:  -22.94  50.14  18.57
4.4  Line 15392 of rad 0.18 links to 15391 of rad 0.077.  (no action taken)
     B1      X, Y, Z:  -22.17  51.13  13.8
4.4  Line 15606 of rad 0.532 links to 15605 of rad 0.253.  (no action taken)
     B1      X, Y, Z:  -28.37  55.49  12.81
4.4  Line 15627 of rad 0.17 links to 15626 of rad 0.075.  (no action taken)
     B1      X, Y, Z:  -28.12  53.77  13.64
4.4  Line 15879 of rad 0.128 links to 15878 of rad 0.041.  (no action taken)
     B1      X, Y, Z:  -21.76  35.95  12.0
4.4  Line 15896 of rad 0.126 links to 15895 of rad 0.057.  (no action taken)
     B1      X, Y, Z:  -20.12  33.86  12.25
4.4  Line 16206 of rad 0.157 links to 16205 of rad 0.075.  (no action taken)
     B1      X, Y, Z:  -1.82  32.32  17.98
4.4  Line 16233 of rad 0.102 links to 16232 of rad 0.051.  (no action taken)
     B1      X, Y, Z:  1.62  31.35  14.13
4.4  Line 16265 of rad 0.123 links to 16264 of rad 0.054.  (no action taken)
     B1      X, Y, Z:  3.56  29.0  15.21
4.4  Line 16378 of rad 0.128 links to 16377 of rad 0.056.  (no action taken)
     B1      X, Y, Z:  12.93  29.3  6.28
4.4  Line 16499 of rad 0.148 links to 16498 of rad 0.064.  (no action taken)
     B1      X, Y, Z:  4.95  27.76  8.25
4.4  Line 16657 of rad 0.123 links to 16656 of rad 0.06.  (no action taken)
     B1      X, Y, Z:  1.08  32.06  9.81
4.4  Line 16943 of rad 0.117 links to 16942 of rad 0.053.  (no action taken)
     B1      X, Y, Z:  9.11  28.1  1.76
4.4  Line 16963 of rad 0.25 links to 16962 of rad 0.111.  (no action taken)
     B1      X, Y, Z:  3.75  27.69  4.33
 
 


Number of type A irregularities = 143
Number of type B1 irregularities = 541
Number of type B2 irregularities = 0
Number of type C irregularities = 0
```
