## Supplementary material for "Automated Proofreading of Digitally Reconstructed Neural Morphology Enhances Accuracy, Scalability, and Standardization": Standardization and accuracy results: 720575940617501533.std

```
# Standardization file for /nmo_swc/Temp_LMeasure/720575940617501533.CNG.swc.swc created with StdSwc version 1.31 on 3/7/26.
# Edited SWC file saved as /nmo_swc/Temp_LMeasure/720575940617501533.CNG.swc.swc.CNG.swc.  See StdSwc1.31.doc for more information.
#
# code   irregularity_description. (action taken)
#     irregularity_type     coordinates
#
4.3  Radius of line 597 at 0.704 >= 5.0 stdevs above the mean.  (no action taken)
     B1      X, Y, Z:  -70.9  62.2  -5.07
4.3  Radius of line 641 at 0.648 >= 5.0 stdevs above the mean.  (no action taken)
     B1      X, Y, Z:  -71.15  62.29  -5.12
4.3  Radius of line 643 at 0.643 >= 5.0 stdevs above the mean.  (no action taken)
     B1      X, Y, Z:  -71.15  62.6  -4.76
4.2  Radius of line 658 at 1.25E-4 <= 0.05.  (no action taken)
     B1      X, Y, Z:  -71.62  64.29  -4.37
4.2  Radius of line 680 at 1.25E-4 <= 0.05.  (no action taken)
     B1      X, Y, Z:  -72.46  62.85  -4.75
4.2  Radius of line 853 at 0.03 <= 0.05.  (no action taken)
     B1      X, Y, Z:  -71.73  68.9  -6.41
4.2  Radius of line 869 at 0.03 <= 0.05.  (no action taken)
     B1      X, Y, Z:  -72.39  63.71  -4.9
4.2  Radius of line 962 at 1.25E-4 <= 0.05.  (no action taken)
     B1      X, Y, Z:  -71.37  64.93  -7.45
4.2  Radius of line 983 at 1.25E-4 <= 0.05.  (no action taken)
     B1      X, Y, Z:  -71.93  60.77  -2.87
4.3  Radius of line 1015 at 0.647 >= 5.0 stdevs above the mean.  (no action taken)
     B1      X, Y, Z:  -68.64  65.84  -8.0
4.3  Radius of line 1056 at 0.63 >= 5.0 stdevs above the mean.  (no action taken)
     B1      X, Y, Z:  -69.95  68.04  -4.2
4.2  Radius of line 1075 at 1.25E-4 <= 0.05.  (no action taken)
     B1      X, Y, Z:  -69.64  67.95  -2.24
4.2  Radius of line 1090 at 1.25E-4 <= 0.05.  (no action taken)
     B1      X, Y, Z:  -68.73  66.95  -5.08
4.2  Radius of line 1125 at 1.25E-4 <= 0.05.  (no action taken)
     B1      X, Y, Z:  -66.54  65.37  -1.87
4.2  Radius of line 1137 at 0.029 <= 0.05.  (no action taken)
     B1      X, Y, Z:  -66.89  67.15  -4.66
4.2  Radius of line 1247 at 0.043 <= 0.05.  (no action taken)
     B1      X, Y, Z:  -64.93  61.03  1.61
4.2  Radius of line 1278 at 1.25E-4 <= 0.05.  (no action taken)
     B1      X, Y, Z:  -68.2  64.81  -0.8
4.2  Radius of line 1281 at 0.042 <= 0.05.  (no action taken)
     B1      X, Y, Z:  -69.96  64.54  -2.29
4.3  Radius of line 1309 at 0.635 >= 5.0 stdevs above the mean.  (no action taken)
     B1      X, Y, Z:  -71.29  66.43  -6.51
4.2  Radius of line 1336 at 1.25E-4 <= 0.05.  (no action taken)
     B1      X, Y, Z:  -71.28  67.87  -6.2
4.2  Radius of line 1348 at 0.042 <= 0.05.  (no action taken)
     B1      X, Y, Z:  -69.07  66.65  -6.58
4.2  Radius of line 1379 at 0.05 <= 0.05.  (no action taken)
     B1      X, Y, Z:  -69.85  66.31  -8.42
4.2  Radius of line 1400 at 1.25E-4 <= 0.05.  (no action taken)
     B1      X, Y, Z:  -71.1  68.09  -6.4
4.2  Radius of line 1431 at 1.25E-4 <= 0.05.  (no action taken)
     B1      X, Y, Z:  -69.56  70.76  -7.4
4.2  Radius of line 1560 at 0.047 <= 0.05.  (no action taken)
     B1      X, Y, Z:  -70.0  74.28  -7.74
4.2  Radius of line 1603 at 1.25E-4 <= 0.05.  (no action taken)
     B1      X, Y, Z:  -69.23  76.93  -11.46
4.2  Radius of line 1714 at 1.25E-4 <= 0.05.  (no action taken)
     B1      X, Y, Z:  -71.7  71.26  -14.0
4.2  Radius of line 1762 at 0.042 <= 0.05.  (no action taken)
     B1      X, Y, Z:  -76.09  68.85  -14.6
4.2  Radius of line 1898 at 1.25E-4 <= 0.05.  (no action taken)
     B1      X, Y, Z:  -70.9  71.92  -10.91
4.2  Radius of line 1908 at 1.25E-4 <= 0.05.  (no action taken)
     B1      X, Y, Z:  -69.42  72.35  -10.25
4.2  Radius of line 1921 at 1.25E-4 <= 0.05.  (no action taken)
     B1      X, Y, Z:  -70.9  70.14  -10.02
4.2  Radius of line 2048 at 0.05 <= 0.05.  (no action taken)
     B1      X, Y, Z:  -62.99  81.9  -19.5
4.2  Radius of line 2090 at 1.25E-4 <= 0.05.  (no action taken)
     B1      X, Y, Z:  -64.28  83.6  -20.6
4.2  Radius of line 2121 at 1.25E-4 <= 0.05.  (no action taken)
     B1      X, Y, Z:  -66.75  83.98  -20.89
4.2  Radius of line 2174 at 0.048 <= 0.05.  (no action taken)
     B1      X, Y, Z:  -58.24  85.68  -21.55
4.2  Radius of line 2268 at 1.25E-4 <= 0.05.  (no action taken)
     B1      X, Y, Z:  -54.79  83.18  -27.19
4.2  Radius of line 2311 at 1.25E-4 <= 0.05.  (no action taken)
     B1      X, Y, Z:  -57.59  83.85  -26.23
4.2  Radius of line 2353 at 1.25E-4 <= 0.05.  (no action taken)
     B1      X, Y, Z:  -54.84  81.96  -27.32
4.2  Radius of line 2374 at 1.25E-4 <= 0.05.  (no action taken)
     B1      X, Y, Z:  -55.84  82.87  -25.89
4.2  Radius of line 2418 at 0.037 <= 0.05.  (no action taken)
     B1      X, Y, Z:  -63.1  79.28  -19.14
4.2  Radius of line 2422 at 1.25E-4 <= 0.05.  (no action taken)
     B1      X, Y, Z:  -61.77  79.59  -19.12
4.2  Radius of line 2444 at 0.047 <= 0.05.  (no action taken)
     B1      X, Y, Z:  -62.24  79.12  -18.39
4.2  Radius of line 2471 at 0.02 <= 0.05.  (no action taken)
     B1      X, Y, Z:  -61.64  80.59  -20.17
4.2  Radius of line 2535 at 1.25E-4 <= 0.05.  (no action taken)
     B1      X, Y, Z:  -73.2  77.71  -5.91
4.2  Radius of line 2746 at 1.25E-4 <= 0.05.  (no action taken)
     B1      X, Y, Z:  -83.21  74.95  -10.1
4.2  Radius of line 2774 at 1.25E-4 <= 0.05.  (no action taken)
     B1      X, Y, Z:  -82.39  77.68  -9.47
4.2  Radius of line 2786 at 1.25E-4 <= 0.05.  (no action taken)
     B1      X, Y, Z:  -82.51  78.92  -9.71
4.2  Radius of line 2814 at 0.047 <= 0.05.  (no action taken)
     B1      X, Y, Z:  -85.29  79.85  -13.76
4.2  Radius of line 2859 at 0.018 <= 0.05.  (no action taken)
     B1      X, Y, Z:  -85.06  74.65  -11.05
4.2  Radius of line 2860 at 0.018 <= 0.05.  (no action taken)
     B1      X, Y, Z:  -84.73  74.45  -11.17
4.2  Radius of line 2998 at 1.25E-4 <= 0.05.  (no action taken)
     B1      X, Y, Z:  -74.04  75.04  -9.66
4.2  Radius of line 3022 at 1.25E-4 <= 0.05.  (no action taken)
     B1      X, Y, Z:  -74.26  76.0  -11.0
4.2  Radius of line 3047 at 0.046 <= 0.05.  (no action taken)
     B1      X, Y, Z:  -73.21  79.45  -11.83
4.2  Radius of line 3049 at 1.25E-4 <= 0.05.  (no action taken)
     B1      X, Y, Z:  -72.7  77.37  -10.99
4.2  Radius of line 3066 at 1.25E-4 <= 0.05.  (no action taken)
     B1      X, Y, Z:  -71.65  73.26  -9.91
4.2  Radius of line 3110 at 0.04 <= 0.05.  (no action taken)
     B1      X, Y, Z:  -70.51  80.54  -11.26
4.2  Radius of line 3264 at 1.25E-4 <= 0.05.  (no action taken)
     B1      X, Y, Z:  -62.14  78.51  -8.81
4.2  Radius of line 3290 at 1.25E-4 <= 0.05.  (no action taken)
     B1      X, Y, Z:  -65.81  75.29  -6.7
4.2  Radius of line 3370 at 1.25E-4 <= 0.05.  (no action taken)
     B1      X, Y, Z:  -67.0  74.67  -2.85
4.2  Radius of line 3432 at 1.25E-4 <= 0.05.  (no action taken)
     B1      X, Y, Z:  -65.59  79.64  -5.71
4.2  Radius of line 3452 at 0.032 <= 0.05.  (no action taken)
     B1      X, Y, Z:  -65.76  79.37  -8.28
4.2  Radius of line 3465 at 1.25E-4 <= 0.05.  (no action taken)
     B1      X, Y, Z:  -63.88  75.9  -8.22
4.2  Radius of line 3474 at 0.048 <= 0.05.  (no action taken)
     B1      X, Y, Z:  -63.35  76.23  -9.32
4.2  Radius of line 3481 at 0.032 <= 0.05.  (no action taken)
     B1      X, Y, Z:  -63.13  75.35  -9.25
4.2  Radius of line 3484 at 0.033 <= 0.05.  (no action taken)
     B1      X, Y, Z:  -63.95  76.73  -8.8
4.2  Radius of line 3524 at 1.25E-4 <= 0.05.  (no action taken)
     B1      X, Y, Z:  -64.7  80.17  -9.24
4.2  Radius of line 3625 at 0.05 <= 0.05.  (no action taken)
     B1      X, Y, Z:  -63.46  87.84  -14.22
4.2  Radius of line 3637 at 1.25E-4 <= 0.05.  (no action taken)
     B1      X, Y, Z:  -61.85  87.28  -15.83
4.2  Radius of line 3884 at 1.25E-4 <= 0.05.  (no action taken)
     B1      X, Y, Z:  -59.67  87.62  -19.07
4.2  Radius of line 3952 at 1.25E-4 <= 0.05.  (no action taken)
     B1      X, Y, Z:  -52.71  88.45  -23.62
4.2  Radius of line 3979 at 0.042 <= 0.05.  (no action taken)
     B1      X, Y, Z:  -56.07  92.5  -25.26
4.2  Radius of line 4063 at 1.25E-4 <= 0.05.  (no action taken)
     B1      X, Y, Z:  -58.14  91.96  -25.39
4.2  Radius of line 4071 at 1.25E-4 <= 0.05.  (no action taken)
     B1      X, Y, Z:  -58.89  89.93  -25.35
4.2  Radius of line 4113 at 0.028 <= 0.05.  (no action taken)
     B1      X, Y, Z:  -61.57  91.68  -29.12
4.2  Radius of line 4137 at 1.25E-4 <= 0.05.  (no action taken)
     B1      X, Y, Z:  -57.45  91.93  -28.39
4.2  Radius of line 4140 at 1.25E-4 <= 0.05.  (no action taken)
     B1      X, Y, Z:  -54.88  90.48  -25.44
4.2  Radius of line 4149 at 0.049 <= 0.05.  (no action taken)
     B1      X, Y, Z:  -57.2  88.45  -24.51
4.2  Radius of line 4236 at 1.25E-4 <= 0.05.  (no action taken)
     B1      X, Y, Z:  -56.45  89.04  -22.08
4.2  Radius of line 4251 at 0.049 <= 0.05.  (no action taken)
     B1      X, Y, Z:  -61.96  85.12  -16.6
4.2  Radius of line 4270 at 1.25E-4 <= 0.05.  (no action taken)
     B1      X, Y, Z:  -64.6  86.04  -12.8
4.2  Radius of line 4391 at 1.25E-4 <= 0.05.  (no action taken)
     B1      X, Y, Z:  -74.04  76.2  -2.99
4.2  Radius of line 5316 at 1.25E-4 <= 0.05.  (no action taken)
     B1      X, Y, Z:  -45.64  172.4  -8.76
4.5  Radius of terminal line 5336 at 0.378 >= 5.0 stdevs above the mean.  (no action taken)
     B1      X, Y, Z:  -47.54  169.09  -5.91
4.2  Radius of line 5344 at 1.25E-4 <= 0.05.  (no action taken)
     B1      X, Y, Z:  -47.97  171.37  -8.63
4.2  Radius of line 5418 at 1.25E-4 <= 0.05.  (no action taken)
     B1      X, Y, Z:  -44.07  178.62  -12.06
4.3  Radius of line 5434 at 0.693 >= 5.0 stdevs above the mean.  (no action taken)
     B1      X, Y, Z:  -46.9  177.88  -13.05
4.3  Radius of line 5435 at 0.741 >= 5.0 stdevs above the mean.  (no action taken)
     B1      X, Y, Z:  -46.89  177.99  -13.14
4.3  Radius of line 5436 at 0.724 >= 5.0 stdevs above the mean.  (no action taken)
     B1      X, Y, Z:  -47.06  177.88  -13.19
4.3  Radius of line 5461 at 0.638 >= 5.0 stdevs above the mean.  (no action taken)
     B1      X, Y, Z:  -50.86  175.24  -13.11
4.2  Radius of line 5499 at 1.25E-4 <= 0.05.  (no action taken)
     B1      X, Y, Z:  -45.96  174.9  -9.97
4.2  Radius of line 5583 at 1.25E-4 <= 0.05.  (no action taken)
     B1      X, Y, Z:  -44.85  177.71  -13.33
4.2  Radius of line 5590 at 1.25E-4 <= 0.05.  (no action taken)
     B1      X, Y, Z:  -44.78  176.81  -11.9
4.2  Radius of line 5613 at 0.023 <= 0.05.  (no action taken)
     B1      X, Y, Z:  -72.12  82.54  -3.89
4.2  Radius of line 5615 at 0.042 <= 0.05.  (no action taken)
     B1      X, Y, Z:  -72.0  82.73  -4.01
4.2  Radius of line 5691 at 0.043 <= 0.05.  (no action taken)
     B1      X, Y, Z:  -75.71  82.73  -4.49
4.2  Radius of line 5752 at 1.25E-4 <= 0.05.  (no action taken)
     B1      X, Y, Z:  -77.06  85.51  -4.25
4.2  Radius of line 5844 at 1.25E-4 <= 0.05.  (no action taken)
     B1      X, Y, Z:  -64.59  84.79  -2.83
4.2  Radius of line 5897 at 0.037 <= 0.05.  (no action taken)
     B1      X, Y, Z:  -64.51  81.56  1.91
4.2  Radius of line 5925 at 1.25E-4 <= 0.05.  (no action taken)
     B1      X, Y, Z:  -65.56  85.57  -0.14
4.2  Radius of line 5966 at 0.043 <= 0.05.  (no action taken)
     B1      X, Y, Z:  -72.56  77.68  -6.91
4.2  Radius of line 5974 at 0.036 <= 0.05.  (no action taken)
     B1      X, Y, Z:  -73.29  77.73  -8.0
4.2  Radius of line 6008 at 1.25E-4 <= 0.05.  (no action taken)
     B1      X, Y, Z:  -75.64  77.84  -7.84
4.3  Radius of line 6010 at 0.718 >= 5.0 stdevs above the mean.  (no action taken)
     B1      X, Y, Z:  -73.04  78.65  -8.16
4.2  Radius of line 6014 at 0.034 <= 0.05.  (no action taken)
     B1      X, Y, Z:  -73.04  78.15  -8.05
4.3  Radius of line 6015 at 0.666 >= 5.0 stdevs above the mean.  (no action taken)
     B1      X, Y, Z:  -73.09  78.87  -8.0
4.3  Radius of line 6017 at 0.68 >= 5.0 stdevs above the mean.  (no action taken)
     B1      X, Y, Z:  -73.15  79.01  -7.94
4.2  Radius of line 6067 at 1.25E-4 <= 0.05.  (no action taken)
     B1      X, Y, Z:  -70.37  84.37  -7.59
4.2  Radius of line 6075 at 1.25E-4 <= 0.05.  (no action taken)
     B1      X, Y, Z:  -71.2  82.98  -9.39
4.2  Radius of line 6185 at 1.25E-4 <= 0.05.  (no action taken)
     B1      X, Y, Z:  -73.26  85.18  -10.5
4.3  Radius of line 6259 at 0.626 >= 5.0 stdevs above the mean.  (no action taken)
     B1      X, Y, Z:  -79.25  84.09  -11.48
4.2  Radius of line 6382 at 0.04 <= 0.05.  (no action taken)
     B1      X, Y, Z:  -73.01  84.06  -11.67
4.2  Radius of line 6386 at 1.25E-4 <= 0.05.  (no action taken)
     B1      X, Y, Z:  -71.84  83.17  -10.05
4.3  Radius of line 6393 at 0.643 >= 5.0 stdevs above the mean.  (no action taken)
     B1      X, Y, Z:  -74.89  81.32  -9.01
4.3  Radius of line 6397 at 0.708 >= 5.0 stdevs above the mean.  (no action taken)
     B1      X, Y, Z:  -75.18  81.12  -8.84
4.2  Radius of line 6460 at 1.25E-4 <= 0.05.  (no action taken)
     B1      X, Y, Z:  -80.68  80.81  -7.37
4.2  Radius of line 6616 at 1.25E-4 <= 0.05.  (no action taken)
     B1      X, Y, Z:  -81.23  82.84  -16.69
4.2  Radius of line 6644 at 1.25E-4 <= 0.05.  (no action taken)
     B1      X, Y, Z:  -83.9  82.01  -16.92
4.2  Radius of line 6671 at 0.048 <= 0.05.  (no action taken)
     B1      X, Y, Z:  -77.1  82.54  -9.58
4.2  Radius of line 6807 at 0.044 <= 0.05.  (no action taken)
     B1      X, Y, Z:  -59.72  63.68  0.57
4.2  Radius of line 6839 at 1.25E-4 <= 0.05.  (no action taken)
     B1      X, Y, Z:  -60.21  64.0  3.6
4.2  Radius of line 6844 at 1.25E-4 <= 0.05.  (no action taken)
     B1      X, Y, Z:  -60.99  65.87  2.41
4.2  Radius of line 6879 at 0.031 <= 0.05.  (no action taken)
     B1      X, Y, Z:  -61.71  66.81  2.85
4.2  Radius of line 6900 at 1.25E-4 <= 0.05.  (no action taken)
     B1      X, Y, Z:  -62.93  67.68  5.5
4.2  Radius of line 6905 at 1.25E-4 <= 0.05.  (no action taken)
     B1      X, Y, Z:  -59.82  67.71  2.39
4.2  Radius of line 6908 at 1.25E-4 <= 0.05.  (no action taken)
     B1      X, Y, Z:  -61.32  67.37  2.97
4.2  Radius of line 6916 at 1.25E-4 <= 0.05.  (no action taken)
     B1      X, Y, Z:  -60.56  68.37  3.83
4.2  Radius of line 6946 at 1.25E-4 <= 0.05.  (no action taken)
     B1      X, Y, Z:  -58.07  67.56  5.67
4.2  Radius of line 7022 at 1.25E-4 <= 0.05.  (no action taken)
     B1      X, Y, Z:  -65.04  68.28  1.95
4.2  Radius of line 7026 at 0.03 <= 0.05.  (no action taken)
     B1      X, Y, Z:  -61.46  70.67  1.16
4.2  Radius of line 7089 at 1.25E-4 <= 0.05.  (no action taken)
     B1      X, Y, Z:  -60.1  71.75  4.26
4.2  Radius of line 7166 at 1.25E-4 <= 0.05.  (no action taken)
     B1      X, Y, Z:  -64.78  62.31  -5.13
4.2  Radius of line 7269 at 0.035 <= 0.05.  (no action taken)
     B1      X, Y, Z:  -62.15  65.81  -7.09
4.2  Radius of line 7295 at 1.25E-4 <= 0.05.  (no action taken)
     B1      X, Y, Z:  -63.75  67.29  -4.58
4.3  Radius of line 7305 at 0.638 >= 5.0 stdevs above the mean.  (no action taken)
     B1      X, Y, Z:  -67.04  70.23  -9.51
4.2  Radius of line 7312 at 0.045 <= 0.05.  (no action taken)
     B1      X, Y, Z:  -67.12  70.98  -11.38
4.2  Radius of line 7332 at 1.25E-4 <= 0.05.  (no action taken)
     B1      X, Y, Z:  -67.06  70.45  -9.66
4.2  Radius of line 7544 at 1.25E-4 <= 0.05.  (no action taken)
     B1      X, Y, Z:  -55.97  79.34  -22.01
4.2  Radius of line 7597 at 1.25E-4 <= 0.05.  (no action taken)
     B1      X, Y, Z:  -53.72  82.43  -24.53
4.2  Radius of line 7606 at 0.05 <= 0.05.  (no action taken)
     B1      X, Y, Z:  -52.81  81.0  -23.44
4.2  Radius of line 7646 at 1.25E-4 <= 0.05.  (no action taken)
     B1      X, Y, Z:  -53.02  82.9  -25.26
4.2  Radius of line 7668 at 0.05 <= 0.05.  (no action taken)
     B1      X, Y, Z:  -54.63  81.84  -22.14
4.2  Radius of line 7906 at 1.25E-4 <= 0.05.  (no action taken)
     B1      X, Y, Z:  -59.14  80.51  -17.37
4.2  Radius of line 7991 at 0.038 <= 0.05.  (no action taken)
     B1      X, Y, Z:  -59.07  78.04  -15.25
4.2  Radius of line 8020 at 1.25E-4 <= 0.05.  (no action taken)
     B1      X, Y, Z:  -55.96  77.23  -14.69
4.2  Radius of line 8033 at 1.25E-4 <= 0.05.  (no action taken)
     B1      X, Y, Z:  -55.27  77.56  -14.25
4.2  Radius of line 8075 at 0.047 <= 0.05.  (no action taken)
     B1      X, Y, Z:  -58.42  74.7  -13.09
4.2  Radius of line 8174 at 1.25E-4 <= 0.05.  (no action taken)
     B1      X, Y, Z:  -64.96  76.43  -1.25
4.2  Radius of line 8262 at 1.25E-4 <= 0.05.  (no action taken)
     B1      X, Y, Z:  -64.78  82.21  -1.33
4.2  Radius of line 8356 at 0.049 <= 0.05.  (no action taken)
     B1      X, Y, Z:  -69.59  85.76  2.64
4.2  Radius of line 8357 at 0.041 <= 0.05.  (no action taken)
     B1      X, Y, Z:  -67.29  82.42  0.66
4.2  Radius of line 8377 at 1.25E-4 <= 0.05.  (no action taken)
     B1      X, Y, Z:  -62.74  81.14  -2.04
4.2  Radius of line 8378 at 0.034 <= 0.05.  (no action taken)
     B1      X, Y, Z:  -63.67  81.71  -1.78
2.5  Seg length ending at pt. 551 <= 0.1 at 0.0949.  (removed)
     A       X, Y, Z:  -67.78  59.11  -3.6
2.5  Seg length ending at pt. 594 <= 0.1 at 0.097.  (removed)
     A       X, Y, Z:  -70.79  61.92  -5.37
2.4  Seg length ending at pt. 598 >= 6.0 stdevs above mean at 1.0497.  (no action taken)
     B1      X, Y, Z:  -70.23  61.67  -4.46
2.5  Seg length ending at pt. 635 <= 0.1 at 0.0949.  (removed)
     A       X, Y, Z:  -67.14  60.53  -1.1
2.5  Seg length ending at pt. 645 <= 0.1 at 0.097.  (removed)
     A       X, Y, Z:  -71.34  62.71  -4.61
2.5  Seg length ending at pt. 656 <= 0.1 at 0.0943.  (removed)
     A       X, Y, Z:  -71.51  64.23  -3.99
2.4  Seg length ending at pt. 681 >= 6.0 stdevs above mean at 0.9463.  (no action taken)
     B1      X, Y, Z:  -70.31  63.03  -4.83
2.5  Seg length ending at pt. 684 <= 0.1 at 0.0949.  (removed)
     A       X, Y, Z:  -70.01  63.4  -4.87
2.4  Seg length ending at pt. 699 >= 6.0 stdevs above mean at 1.0067.  (no action taken)
     B1      X, Y, Z:  -71.78  61.72  -5.66
2.5  Seg length ending at pt. 711 <= 0.1 at 0.0894.  (removed)
     A       X, Y, Z:  -72.73  62.03  -7.34
2.5  Seg length ending at pt. 747 <= 0.1 at 0.1.  (removed)
     A       X, Y, Z:  -73.31  65.4  -3.95
2.5  Seg length ending at pt. 758 <= 0.1 at 0.0927.  (removed)
     A       X, Y, Z:  -74.31  64.73  -3.1
2.5  Seg length ending at pt. 792 <= 0.1 at 0.1.  (removed)
     A       X, Y, Z:  -75.31  64.34  -5.01
2.5  Seg length ending at pt. 819 <= 0.1 at 0.0906.  (removed)
     A       X, Y, Z:  -73.78  67.93  -5.19
2.4  Seg length ending at pt. 838 >= 6.0 stdevs above mean at 0.8715.  (no action taken)
     B1      X, Y, Z:  -74.01  68.4  -6.25
2.4  Seg length ending at pt. 840 >= 6.0 stdevs above mean at 1.0136.  (no action taken)
     B1      X, Y, Z:  -72.42  69.14  -5.62
2.4  Seg length ending at pt. 855 >= 6.0 stdevs above mean at 1.0892.  (no action taken)
     B1      X, Y, Z:  -73.28  65.2  -4.53
2.5  Seg length ending at pt. 871 <= 0.1 at 0.0943.  (removed)
     A       X, Y, Z:  -73.35  63.57  -4.98
2.5  Seg length ending at pt. 971 <= 0.1 at 0.099.  (removed)
     A       X, Y, Z:  -71.37  60.96  -4.37
2.4  Seg length ending at pt. 1015 >= 6.0 stdevs above mean at 1.2087.  (no action taken)
     B1      X, Y, Z:  -68.64  65.84  -8.0
2.4  Seg length ending at pt. 1018 >= 6.0 stdevs above mean at 0.9266.  (no action taken)
     B1      X, Y, Z:  -68.71  66.65  -7.76
2.4  Seg length ending at pt. 1057 >= 6.0 stdevs above mean at 0.9241.  (no action taken)
     B1      X, Y, Z:  -69.62  68.81  -3.81
2.4  Seg length ending at pt. 1086 >= 6.0 stdevs above mean at 0.9669.  (no action taken)
     B1      X, Y, Z:  -69.67  65.89  -4.24
2.4  Seg length ending at pt. 1095 >= 6.0 stdevs above mean at 0.8904.  (no action taken)
     B1      X, Y, Z:  -68.48  66.57  -4.66
2.5  Seg length ending at pt. 1125 <= 0.1 at 0.0995.  (removed)
     A       X, Y, Z:  -66.54  65.37  -1.87
2.5  Seg length ending at pt. 1209 <= 0.1 at 0.0938.  (removed)
     A       X, Y, Z:  -63.95  60.71  0.2
2.5  Seg length ending at pt. 1288 <= 0.1 at 0.0849.  (removed)
     A       X, Y, Z:  -69.87  66.78  -2.91
2.4  Seg length ending at pt. 1315 >= 6.0 stdevs above mean at 0.9099.  (no action taken)
     B1      X, Y, Z:  -72.06  65.48  -6.24
2.4  Seg length ending at pt. 1333 >= 6.0 stdevs above mean at 0.942.  (no action taken)
     B1      X, Y, Z:  -71.4  67.35  -6.34
2.5  Seg length ending at pt. 1343 <= 0.1 at 0.097.  (removed)
     A       X, Y, Z:  -69.78  66.82  -6.01
2.5  Seg length ending at pt. 1395 <= 0.1 at 0.0922.  (removed)
     A       X, Y, Z:  -69.06  67.18  -5.7
2.4  Seg length ending at pt. 1423 >= 6.0 stdevs above mean at 0.9192.  (no action taken)
     B1      X, Y, Z:  -69.92  71.93  -7.61
2.5  Seg length ending at pt. 1456 <= 0.1 at 0.0949.  (removed)
     A       X, Y, Z:  -69.9  74.09  -7.4
2.5  Seg length ending at pt. 1479 <= 0.1 at 0.0985.  (removed)
     A       X, Y, Z:  -70.95  73.85  -5.79
2.5  Seg length ending at pt. 1520 <= 0.1 at 0.0922.  (removed)
     A       X, Y, Z:  -70.06  71.68  -0.81
2.5  Seg length ending at pt. 1640 <= 0.1 at 0.0995.  (removed)
     A       X, Y, Z:  -66.76  75.76  -12.57
2.5  Seg length ending at pt. 1759 <= 0.1 at 0.097.  (removed)
     A       X, Y, Z:  -75.62  68.82  -14.66
2.5  Seg length ending at pt. 1770 <= 0.1 at 0.099.  (removed)
     A       X, Y, Z:  -71.23  70.01  -14.86
2.5  Seg length ending at pt. 1837 <= 0.1 at 0.099.  (removed)
     A       X, Y, Z:  -74.06  76.26  -15.58
2.5  Seg length ending at pt. 1869 <= 0.1 at 0.0995.  (removed)
     A       X, Y, Z:  -68.48  73.59  -11.31
2.4  Seg length ending at pt. 1884 >= 6.0 stdevs above mean at 1.1044.  (no action taken)
     B1      X, Y, Z:  -69.2  73.04  -10.71
2.5  Seg length ending at pt. 1932 <= 0.1 at 0.1.  (removed)
     A       X, Y, Z:  -69.34  75.42  -12.63
2.5  Seg length ending at pt. 2262 <= 0.1 at 0.097.  (removed)
     A       X, Y, Z:  -55.32  82.34  -26.91
2.5  Seg length ending at pt. 2312 <= 0.1 at 0.0787.  (removed)
     A       X, Y, Z:  -56.82  84.4  -27.32
2.4  Seg length ending at pt. 2351 >= 6.0 stdevs above mean at 1.371.  (no action taken)
     B1      X, Y, Z:  -56.85  84.39  -27.25
2.5  Seg length ending at pt. 2422 <= 0.1 at 0.0781.  (removed)
     A       X, Y, Z:  -61.77  79.59  -19.12
2.5  Seg length ending at pt. 2479 <= 0.1 at 0.0943.  (removed)
     A       X, Y, Z:  -63.45  79.56  -18.14
2.5  Seg length ending at pt. 2602 <= 0.1 at 0.0911.  (removed)
     A       X, Y, Z:  -79.93  73.03  -11.47
2.5  Seg length ending at pt. 2617 <= 0.1 at 0.0943.  (removed)
     A       X, Y, Z:  -80.87  72.23  -11.25
2.5  Seg length ending at pt. 2733 <= 0.1 at 0.0964.  (removed)
     A       X, Y, Z:  -82.43  75.26  -11.08
2.5  Seg length ending at pt. 2739 <= 0.1 at 0.0964.  (removed)
     A       X, Y, Z:  -82.92  75.73  -10.25
2.5  Seg length ending at pt. 2746 <= 0.1 at 0.0927.  (removed)
     A       X, Y, Z:  -83.21  74.95  -10.1
2.5  Seg length ending at pt. 2774 <= 0.1 at 0.0938.  (removed)
     A       X, Y, Z:  -82.39  77.68  -9.47
2.5  Seg length ending at pt. 2786 <= 0.1 at 0.097.  (removed)
     A       X, Y, Z:  -82.51  78.92  -9.71
2.5  Seg length ending at pt. 2913 <= 0.1 at 0.0906.  (removed)
     A       X, Y, Z:  -74.82  75.76  -9.9
2.5  Seg length ending at pt. 2961 <= 0.1 at 0.0995.  (removed)
     A       X, Y, Z:  -73.64  77.26  -11.28
2.4  Seg length ending at pt. 2967 >= 6.0 stdevs above mean at 1.0775.  (no action taken)
     B1      X, Y, Z:  -73.85  74.15  -9.94
2.4  Seg length ending at pt. 3001 >= 6.0 stdevs above mean at 0.8568.  (no action taken)
     B1      X, Y, Z:  -72.84  75.26  -9.52
2.5  Seg length ending at pt. 3056 <= 0.1 at 0.099.  (removed)
     A       X, Y, Z:  -72.06  74.45  -9.41
2.5  Seg length ending at pt. 3059 <= 0.1 at 0.1.  (removed)
     A       X, Y, Z:  -71.79  74.26  -9.41
2.4  Seg length ending at pt. 3229 >= 6.0 stdevs above mean at 0.9148.  (no action taken)
     B1      X, Y, Z:  -64.53  77.4  -6.42
2.5  Seg length ending at pt. 3243 <= 0.1 at 0.0927.  (removed)
     A       X, Y, Z:  -62.78  77.78  -7.2
2.4  Seg length ending at pt. 3318 >= 6.0 stdevs above mean at 1.4237.  (no action taken)
     B1      X, Y, Z:  -64.12  76.0  -5.78
2.5  Seg length ending at pt. 3372 <= 0.1 at 0.09.  (removed)
     A       X, Y, Z:  -66.68  74.56  -4.24
2.5  Seg length ending at pt. 3389 <= 0.1 at 0.0781.  (removed)
     A       X, Y, Z:  -66.54  74.56  -4.03
2.4  Seg length ending at pt. 3448 >= 6.0 stdevs above mean at 0.8844.  (no action taken)
     B1      X, Y, Z:  -65.95  78.79  -8.16
2.4  Seg length ending at pt. 3658 >= 6.0 stdevs above mean at 0.8627.  (no action taken)
     B1      X, Y, Z:  -62.32  90.01  -16.87
2.5  Seg length ending at pt. 3822 <= 0.1 at 0.0943.  (removed)
     A       X, Y, Z:  -59.77  86.48  -19.19
2.5  Seg length ending at pt. 3861 <= 0.1 at 0.0949.  (removed)
     A       X, Y, Z:  -64.31  87.07  -21.14
2.5  Seg length ending at pt. 3985 <= 0.1 at 0.0995.  (removed)
     A       X, Y, Z:  -55.45  90.57  -25.69
2.4  Seg length ending at pt. 3994 >= 6.0 stdevs above mean at 0.895.  (no action taken)
     B1      X, Y, Z:  -55.97  89.79  -26.76
2.5  Seg length ending at pt. 4026 <= 0.1 at 0.0671.  (removed)
     A       X, Y, Z:  -56.68  90.82  -26.76
2.4  Seg length ending at pt. 4072 >= 6.0 stdevs above mean at 2.3061.  (no action taken)
     B1      X, Y, Z:  -56.72  90.89  -26.76
2.5  Seg length ending at pt. 4081 <= 0.1 at 0.0995.  (removed)
     A       X, Y, Z:  -57.35  90.17  -27.96
2.5  Seg length ending at pt. 4258 <= 0.1 at 0.0949.  (removed)
     A       X, Y, Z:  -64.43  84.81  -14.22
2.5  Seg length ending at pt. 4279 <= 0.1 at 0.0943.  (removed)
     A       X, Y, Z:  -64.18  81.32  -12.99
2.5  Seg length ending at pt. 4387 <= 0.1 at 0.09.  (removed)
     A       X, Y, Z:  -73.95  76.76  -3.1
2.5  Seg length ending at pt. 4391 <= 0.1 at 0.0985.  (removed)
     A       X, Y, Z:  -74.04  76.2  -2.99
2.5  Seg length ending at pt. 4483 <= 0.1 at 0.1.  (removed)
     A       X, Y, Z:  -72.53  75.85  -4.12
2.4  Seg length ending at pt. 4498 >= 6.0 stdevs above mean at 1.0866.  (no action taken)
     B1      X, Y, Z:  -72.59  75.92  -4.12
2.5  Seg length ending at pt. 4515 <= 0.1 at 0.1.  (removed)
     A       X, Y, Z:  -71.42  74.12  -2.14
2.5  Seg length ending at pt. 4574 <= 0.1 at 0.1.  (removed)
     A       X, Y, Z:  -72.29  79.48  -4.3
2.5  Seg length ending at pt. 4785 <= 0.1 at 0.0906.  (removed)
     A       X, Y, Z:  -70.18  105.12  15.5
2.5  Seg length ending at pt. 5056 <= 0.1 at 0.0995.  (removed)
     A       X, Y, Z:  -45.17  146.93  9.18
2.4  Seg length ending at pt. 5317 >= 6.0 stdevs above mean at 0.97.  (no action taken)
     B1      X, Y, Z:  -47.27  170.78  -7.71
2.4  Seg length ending at pt. 5439 >= 6.0 stdevs above mean at 1.2099.  (no action taken)
     B1      X, Y, Z:  -47.72  176.87  -13.1
2.5  Seg length ending at pt. 5530 <= 0.1 at 0.0949.  (removed)
     A       X, Y, Z:  -44.82  176.12  -10.74
2.4  Seg length ending at pt. 5544 >= 6.0 stdevs above mean at 1.0277.  (no action taken)
     B1      X, Y, Z:  -46.45  176.69  -13.15
2.5  Seg length ending at pt. 5569 <= 0.1 at 0.09.  (removed)
     A       X, Y, Z:  -49.29  177.65  -13.81
2.4  Seg length ending at pt. 5586 >= 6.0 stdevs above mean at 0.9615.  (no action taken)
     B1      X, Y, Z:  -44.32  177.41  -12.5
2.5  Seg length ending at pt. 5590 <= 0.1 at 0.1.  (removed)
     A       X, Y, Z:  -44.78  176.81  -11.9
2.5  Seg length ending at pt. 5696 <= 0.1 at 0.0927.  (removed)
     A       X, Y, Z:  -74.93  85.95  -4.25
2.5  Seg length ending at pt. 5718 <= 0.1 at 0.099.  (removed)
     A       X, Y, Z:  -75.31  86.4  -3.64
2.5  Seg length ending at pt. 5888 <= 0.1 at 0.0943.  (removed)
     A       X, Y, Z:  -62.78  82.76  3.87
2.4  Seg length ending at pt. 5967 >= 6.0 stdevs above mean at 0.9774.  (no action taken)
     B1      X, Y, Z:  -72.51  78.14  -7.58
2.4  Seg length ending at pt. 5973 >= 6.0 stdevs above mean at 0.9154.  (no action taken)
     B1      X, Y, Z:  -73.54  77.98  -7.82
2.5  Seg length ending at pt. 5979 <= 0.1 at 0.0872.  (removed)
     A       X, Y, Z:  -74.21  78.06  -7.92
2.4  Seg length ending at pt. 5989 >= 6.0 stdevs above mean at 1.0335.  (no action taken)
     B1      X, Y, Z:  -74.73  77.29  -8.26
2.5  Seg length ending at pt. 6014 <= 0.1 at 0.0906.  (removed)
     A       X, Y, Z:  -73.04  78.15  -8.05
2.4  Seg length ending at pt. 6016 >= 6.0 stdevs above mean at 0.9848.  (no action taken)
     B1      X, Y, Z:  -73.09  78.04  -8.53
2.4  Seg length ending at pt. 6018 >= 6.0 stdevs above mean at 1.0249.  (no action taken)
     B1      X, Y, Z:  -72.84  79.39  -7.04
2.4  Seg length ending at pt. 6021 >= 6.0 stdevs above mean at 0.8986.  (no action taken)
     B1      X, Y, Z:  -73.48  78.95  -9.15
2.5  Seg length ending at pt. 6203 <= 0.1 at 0.0938.  (removed)
     A       X, Y, Z:  -74.4  84.48  -12.35
2.5  Seg length ending at pt. 6257 <= 0.1 at 0.0985.  (removed)
     A       X, Y, Z:  -79.09  84.21  -11.71
2.4  Seg length ending at pt. 6265 >= 6.0 stdevs above mean at 0.8875.  (no action taken)
     B1      X, Y, Z:  -80.53  84.65  -11.31
2.5  Seg length ending at pt. 6299 <= 0.1 at 0.0678.  (removed)
     A       X, Y, Z:  -80.37  84.65  -12.41
2.5  Seg length ending at pt. 6308 <= 0.1 at 0.0964.  (removed)
     A       X, Y, Z:  -81.81  84.54  -12.93
2.5  Seg length ending at pt. 6375 <= 0.1 at 0.097.  (removed)
     A       X, Y, Z:  -82.04  84.03  -12.57
2.5  Seg length ending at pt. 6500 <= 0.1 at 0.0755.  (removed)
     A       X, Y, Z:  -82.48  81.6  -6.53
2.5  Seg length ending at pt. 6644 <= 0.1 at 0.0995.  (removed)
     A       X, Y, Z:  -83.9  82.01  -16.92
2.5  Seg length ending at pt. 6722 <= 0.1 at 0.0949.  (removed)
     A       X, Y, Z:  -63.63  61.85  -5.75
2.5  Seg length ending at pt. 6922 <= 0.1 at 0.0985.  (removed)
     A       X, Y, Z:  -60.82  66.95  3.95
2.4  Seg length ending at pt. 6927 >= 6.0 stdevs above mean at 1.1577.  (no action taken)
     B1      X, Y, Z:  -59.81  67.0  3.66
2.5  Seg length ending at pt. 6944 <= 0.1 at 0.0927.  (removed)
     A       X, Y, Z:  -58.34  67.56  5.55
2.5  Seg length ending at pt. 6961 <= 0.1 at 0.099.  (removed)
     A       X, Y, Z:  -60.56  69.06  1.37
2.5  Seg length ending at pt. 6971 <= 0.1 at 0.0949.  (removed)
     A       X, Y, Z:  -61.25  69.35  0.27
2.4  Seg length ending at pt. 6979 >= 6.0 stdevs above mean at 0.9643.  (no action taken)
     B1      X, Y, Z:  -60.93  70.28  1.78
2.5  Seg length ending at pt. 7024 <= 0.1 at 0.099.  (removed)
     A       X, Y, Z:  -63.39  69.87  1.36
2.5  Seg length ending at pt. 7241 <= 0.1 at 0.097.  (removed)
     A       X, Y, Z:  -62.97  66.87  -6.75
2.5  Seg length ending at pt. 7272 <= 0.1 at 0.0949.  (removed)
     A       X, Y, Z:  -61.7  64.78  -5.91
2.5  Seg length ending at pt. 7320 <= 0.1 at 0.1.  (removed)
     A       X, Y, Z:  -66.68  71.76  -12.17
2.5  Seg length ending at pt. 7393 <= 0.1 at 0.0943.  (removed)
     A       X, Y, Z:  -66.37  68.79  -9.98
2.5  Seg length ending at pt. 7486 <= 0.1 at 0.0927.  (removed)
     A       X, Y, Z:  -58.17  75.23  -18.19
2.5  Seg length ending at pt. 7731 <= 0.1 at 0.0656.  (removed)
     A       X, Y, Z:  -53.96  82.53  -22.71
2.4  Seg length ending at pt. 7740 >= 6.0 stdevs above mean at 6.2066.  (no action taken)
     B1      X, Y, Z:  -53.92  82.56  -22.69
2.5  Seg length ending at pt. 7806 <= 0.1 at 0.0943.  (removed)
     A       X, Y, Z:  -61.28  76.48  -16.03
2.4  Seg length ending at pt. 7889 >= 6.0 stdevs above mean at 0.8557.  (no action taken)
     B1      X, Y, Z:  -59.54  79.4  -17.85
2.5  Seg length ending at pt. 7991 <= 0.1 at 0.0943.  (removed)
     A       X, Y, Z:  -59.07  78.04  -15.25
2.5  Seg length ending at pt. 8196 <= 0.1 at 0.0943.  (removed)
     A       X, Y, Z:  -65.14  79.04  -2.39
2.4  Seg length ending at pt. 8198 >= 6.0 stdevs above mean at 0.9382.  (no action taken)
     B1      X, Y, Z:  -64.51  78.82  -1.78
2.5  Seg length ending at pt. 8380 <= 0.1 at 0.0922.  (removed)
     A       X, Y, Z:  -63.7  81.85  -1.61
2.7  Line 1922 of rad 0.177 is an included side branch.  (removed)
     A      X, Y, Z:  -70.14  72.18  -9.59
2.7  Line 3291 of rad 0.14 is an included side branch.  (removed)
     A      X, Y, Z:  -64.98  75.4  -6.8
2.7  Line 3877 of rad 0.14 is an included side branch.  (removed)
     A      X, Y, Z:  -60.6  87.37  -19.19
2.7  Line 3886 of rad 0.188 is an included side branch.  (removed)
     A      X, Y, Z:  -60.43  87.37  -19.26
4.4  Line 665 of rad 0.262 links to 664 of rad 0.11.  (no action taken)
     B1      X, Y, Z:  -72.1  62.93  -4.12
4.4  Line 1015 of rad 0.647 links to 1014 of rad 0.148.  (no action taken)
     B1      X, Y, Z:  -68.64  65.84  -8.0
4.4  Line 1282 of rad 0.099 links to 1281 of rad 0.042.  (no action taken)
     B1      X, Y, Z:  -69.98  64.42  -2.33
4.4  Line 1371 of rad 0.176 links to 1370 of rad 0.077.  (no action taken)
     B1      X, Y, Z:  -69.18  66.01  -7.45
4.4  Line 1485 of rad 0.223 links to 1484 of rad 0.086.  (no action taken)
     B1      X, Y, Z:  -70.81  73.71  -5.03
4.4  Line 1512 of rad 0.263 links to 1511 of rad 0.115.  (no action taken)
     B1      X, Y, Z:  -70.14  72.12  -1.68
4.4  Line 1531 of rad 0.134 links to 1530 of rad 0.067.  (no action taken)
     B1      X, Y, Z:  -69.54  70.84  0.56
4.4  Line 1647 of rad 0.233 links to 1646 of rad 0.115.  (no action taken)
     B1      X, Y, Z:  -67.96  74.84  -12.36
4.4  Line 1836 of rad 0.204 links to 1835 of rad 0.096.  (no action taken)
     B1      X, Y, Z:  -74.01  76.34  -15.55
4.4  Line 2175 of rad 0.103 links to 2174 of rad 0.048.  (no action taken)
     B1      X, Y, Z:  -58.11  85.73  -21.6
4.4  Line 2351 of rad 0.147 links to 2311 of rad 1.25E-4.  (no action taken)
     B1      X, Y, Z:  -56.85  84.39  -27.25
4.4  Line 2648 of rad 0.142 links to 2647 of rad 0.071.  (no action taken)
     B1      X, Y, Z:  -81.42  70.06  -8.81
4.4  Line 2757 of rad 0.11 links to 2756 of rad 0.055.  (no action taken)
     B1      X, Y, Z:  -81.84  77.15  -10.9
4.4  Line 2815 of rad 0.104 links to 2814 of rad 0.047.  (no action taken)
     B1      X, Y, Z:  -85.4  79.96  -13.83
4.4  Line 2824 of rad 0.152 links to 2823 of rad 0.073.  (no action taken)
     B1      X, Y, Z:  -86.1  81.01  -14.05
4.4  Line 2945 of rad 0.178 links to 2944 of rad 0.076.  (no action taken)
     B1      X, Y, Z:  -74.0  77.79  -11.22
4.4  Line 3817 of rad 0.238 links to 3816 of rad 0.111.  (no action taken)
     B1      X, Y, Z:  -60.6  86.51  -19.17
4.4  Line 4072 of rad 0.235 links to 4025 of rad 0.054.  (no action taken)
     B1      X, Y, Z:  -56.72  90.89  -26.76
4.4  Line 4150 of rad 0.104 links to 4149 of rad 0.049.  (no action taken)
     B1      X, Y, Z:  -57.32  88.37  -24.55
4.4  Line 4411 of rad 0.154 links to 4410 of rad 0.071.  (no action taken)
     B1      X, Y, Z:  -73.1  79.71  -5.62
4.4  Line 4498 of rad 0.175 links to 4482 of rad 0.065.  (no action taken)
     B1      X, Y, Z:  -72.59  75.92  -4.12
4.4  Line 4550 of rad 0.123 links to 4549 of rad 0.061.  (no action taken)
     B1      X, Y, Z:  -73.73  71.64  -3.95
4.4  Line 5614 of rad 0.052 links to 5613 of rad 0.023.  (no action taken)
     B1      X, Y, Z:  -72.09  82.6  -3.97
4.4  Line 5898 of rad 0.083 links to 5897 of rad 0.037.  (no action taken)
     B1      X, Y, Z:  -64.45  81.45  1.97
4.4  Line 5985 of rad 0.27 links to 5984 of rad 0.123.  (no action taken)
     B1      X, Y, Z:  -74.67  78.28  -8.25
4.4  Line 6376 of rad 0.369 links to 6298 of rad 0.171.  (no action taken)
     B1      X, Y, Z:  -80.4  84.65  -12.46
4.4  Line 6397 of rad 0.708 links to 6396 of rad 0.1.  (no action taken)
     B1      X, Y, Z:  -75.18  81.12  -8.84
4.4  Line 6503 of rad 0.161 links to 6499 of rad 0.07.  (no action taken)
     B1      X, Y, Z:  -82.45  81.68  -6.5
4.4  Line 6505 of rad 0.16 links to 6504 of rad 0.07.  (no action taken)
     B1      X, Y, Z:  -79.45  82.45  -6.87
4.4  Line 6962 of rad 0.37 links to 6960 of rad 0.172.  (no action taken)
     B1      X, Y, Z:  -60.6  69.09  1.27
4.4  Line 6985 of rad 0.266 links to 6984 of rad 0.098.  (no action taken)
     B1      X, Y, Z:  -61.13  71.15  1.38
4.4  Line 7059 of rad 0.133 links to 7058 of rad 0.059.  (no action taken)
     B1      X, Y, Z:  -58.43  71.56  -0.47
4.4  Line 7098 of rad 0.115 links to 7097 of rad 0.051.  (no action taken)
     B1      X, Y, Z:  -59.85  71.93  5.58
4.4  Line 7236 of rad 0.141 links to 7235 of rad 0.068.  (no action taken)
     B1      X, Y, Z:  -63.4  67.51  -6.96
4.4  Line 7347 of rad 0.375 links to 7346 of rad 0.186.  (no action taken)
     B1      X, Y, Z:  -68.23  70.95  -8.67
4.4  Line 7386 of rad 0.155 links to 7385 of rad 0.073.  (no action taken)
     B1      X, Y, Z:  -69.12  70.09  -10.18
4.4  Line 7530 of rad 0.134 links to 7529 of rad 0.062.  (no action taken)
     B1      X, Y, Z:  -55.52  79.68  -22.64
4.4  Line 7707 of rad 0.245 links to 7706 of rad 0.115.  (no action taken)
     B1      X, Y, Z:  -55.6  80.09  -17.83
4.4  Line 7740 of rad 0.242 links to 7730 of rad 0.087.  (no action taken)
     B1      X, Y, Z:  -53.92  82.56  -22.69
4.4  Line 8379 of rad 0.074 links to 8378 of rad 0.034.  (no action taken)
     B1      X, Y, Z:  -63.7  81.79  -1.68
 
 


Number of type A irregularities = 94
Number of type B1 irregularities = 233
Number of type B2 irregularities = 0
Number of type C irregularities = 0
```
