## Supplementary material for "Automated Proofreading of Digitally Reconstructed Neural Morphology Enhances Accuracy, Scalability, and Standardization": Standardization and accuracy results: 720575940617503837.std

```
# Standardization file for /nmo_swc/Temp_LMeasure/720575940617503837.CNG.swc.swc created with StdSwc version 1.31 on 3/7/26.
# Edited SWC file saved as /nmo_swc/Temp_LMeasure/720575940617503837.CNG.swc.swc.CNG.swc.  See StdSwc1.31.doc for more information.
#
# code   irregularity_description. (action taken)
#     irregularity_type     coordinates
#
4.2  Radius of line 85 at 0.025 <= 0.05.  (no action taken)
     B1      X, Y, Z:  0.96  11.48  -7.8
4.2  Radius of line 86 at 1.25E-4 <= 0.05.  (no action taken)
     B1      X, Y, Z:  0.93  11.46  -7.82
4.2  Radius of line 88 at 0.026 <= 0.05.  (no action taken)
     B1      X, Y, Z:  1.05  11.43  -7.79
4.3  Radius of line 1356 at 0.751 >= 5.0 stdevs above the mean.  (no action taken)
     B1      X, Y, Z:  139.52  65.87  -17.14
4.2  Radius of line 1406 at 1.25E-4 <= 0.05.  (no action taken)
     B1      X, Y, Z:  138.12  59.54  -18.07
4.2  Radius of line 1441 at 0.037 <= 0.05.  (no action taken)
     B1      X, Y, Z:  138.21  61.03  -16.37
4.2  Radius of line 1447 at 0.049 <= 0.05.  (no action taken)
     B1      X, Y, Z:  137.81  62.63  -16.96
4.2  Radius of line 1452 at 1.25E-4 <= 0.05.  (no action taken)
     B1      X, Y, Z:  139.91  66.26  -17.57
4.2  Radius of line 1503 at 1.25E-4 <= 0.05.  (no action taken)
     B1      X, Y, Z:  141.62  70.34  -13.21
4.2  Radius of line 1512 at 0.018 <= 0.05.  (no action taken)
     B1      X, Y, Z:  141.81  71.85  -13.94
4.2  Radius of line 1550 at 0.03 <= 0.05.  (no action taken)
     B1      X, Y, Z:  141.21  72.48  -12.01
4.2  Radius of line 1589 at 1.25E-4 <= 0.05.  (no action taken)
     B1      X, Y, Z:  140.41  72.12  -7.41
4.2  Radius of line 1697 at 1.25E-4 <= 0.05.  (no action taken)
     B1      X, Y, Z:  139.5  75.43  -13.5
4.2  Radius of line 1699 at 1.25E-4 <= 0.05.  (no action taken)
     B1      X, Y, Z:  139.71  75.28  -13.81
4.2  Radius of line 1718 at 1.25E-4 <= 0.05.  (no action taken)
     B1      X, Y, Z:  139.81  75.15  -13.0
4.2  Radius of line 1723 at 1.25E-4 <= 0.05.  (no action taken)
     B1      X, Y, Z:  140.61  73.29  -13.88
4.2  Radius of line 1726 at 1.25E-4 <= 0.05.  (no action taken)
     B1      X, Y, Z:  141.21  72.95  -13.67
4.2  Radius of line 1901 at 1.25E-4 <= 0.05.  (no action taken)
     B1      X, Y, Z:  151.52  68.85  -21.41
4.2  Radius of line 1960 at 1.25E-4 <= 0.05.  (no action taken)
     B1      X, Y, Z:  158.21  66.68  -23.6
4.2  Radius of line 2024 at 1.25E-4 <= 0.05.  (no action taken)
     B1      X, Y, Z:  155.52  67.45  -23.16
4.2  Radius of line 2027 at 1.25E-4 <= 0.05.  (no action taken)
     B1      X, Y, Z:  152.81  69.15  -22.85
4.2  Radius of line 2038 at 1.25E-4 <= 0.05.  (no action taken)
     B1      X, Y, Z:  150.81  68.93  -21.96
4.2  Radius of line 2185 at 1.25E-4 <= 0.05.  (no action taken)
     B1      X, Y, Z:  151.71  85.09  -22.98
4.2  Radius of line 2313 at 0.044 <= 0.05.  (no action taken)
     B1      X, Y, Z:  157.0  86.26  -30.96
4.2  Radius of line 2383 at 1.25E-4 <= 0.05.  (no action taken)
     B1      X, Y, Z:  158.61  86.04  -32.39
4.2  Radius of line 2385 at 1.25E-4 <= 0.05.  (no action taken)
     B1      X, Y, Z:  156.9  85.4  -31.83
4.2  Radius of line 2404 at 1.25E-4 <= 0.05.  (no action taken)
     B1      X, Y, Z:  155.31  88.43  -30.42
4.2  Radius of line 2416 at 1.25E-4 <= 0.05.  (no action taken)
     B1      X, Y, Z:  154.11  85.73  -29.48
4.2  Radius of line 2442 at 0.041 <= 0.05.  (no action taken)
     B1      X, Y, Z:  159.31  79.25  -21.73
4.2  Radius of line 2446 at 1.25E-4 <= 0.05.  (no action taken)
     B1      X, Y, Z:  159.4  79.78  -22.35
4.2  Radius of line 2571 at 1.25E-4 <= 0.05.  (no action taken)
     B1      X, Y, Z:  155.0  91.15  -19.07
4.2  Radius of line 2580 at 1.25E-4 <= 0.05.  (no action taken)
     B1      X, Y, Z:  156.71  92.04  -19.23
4.2  Radius of line 2585 at 1.25E-4 <= 0.05.  (no action taken)
     B1      X, Y, Z:  156.11  90.42  -18.37
4.2  Radius of line 2673 at 1.25E-4 <= 0.05.  (no action taken)
     B1      X, Y, Z:  153.9  92.79  -17.42
4.2  Radius of line 2678 at 1.25E-4 <= 0.05.  (no action taken)
     B1      X, Y, Z:  154.61  92.68  -17.07
4.2  Radius of line 2847 at 0.049 <= 0.05.  (no action taken)
     B1      X, Y, Z:  165.09  99.56  -10.69
4.2  Radius of line 2857 at 1.25E-4 <= 0.05.  (no action taken)
     B1      X, Y, Z:  165.3  99.9  -9.96
4.2  Radius of line 2859 at 1.25E-4 <= 0.05.  (no action taken)
     B1      X, Y, Z:  165.59  99.96  -10.38
4.2  Radius of line 2872 at 1.25E-4 <= 0.05.  (no action taken)
     B1      X, Y, Z:  166.3  100.26  -10.43
4.2  Radius of line 2876 at 1.25E-4 <= 0.05.  (no action taken)
     B1      X, Y, Z:  166.5  99.96  -9.68
4.3  Radius of line 2930 at 0.791 >= 5.0 stdevs above the mean.  (no action taken)
     B1      X, Y, Z:  172.19  101.98  -6.79
4.3  Radius of line 2931 at 0.87 >= 5.0 stdevs above the mean.  (no action taken)
     B1      X, Y, Z:  172.19  102.07  -6.83
4.3  Radius of line 2932 at 0.779 >= 5.0 stdevs above the mean.  (no action taken)
     B1      X, Y, Z:  172.3  102.37  -6.75
4.2  Radius of line 2934 at 1.25E-4 <= 0.05.  (no action taken)
     B1      X, Y, Z:  172.19  102.57  -7.0
4.2  Radius of line 2999 at 1.25E-4 <= 0.05.  (no action taken)
     B1      X, Y, Z:  177.5  102.48  -6.55
4.2  Radius of line 3138 at 1.25E-4 <= 0.05.  (no action taken)
     B1      X, Y, Z:  172.09  103.48  -7.08
4.2  Radius of line 3149 at 0.049 <= 0.05.  (no action taken)
     B1      X, Y, Z:  170.5  103.07  -7.46
4.2  Radius of line 3195 at 1.25E-4 <= 0.05.  (no action taken)
     B1      X, Y, Z:  170.19  103.78  -5.19
4.2  Radius of line 3200 at 1.25E-4 <= 0.05.  (no action taken)
     B1      X, Y, Z:  172.0  103.57  -7.15
4.2  Radius of line 3204 at 1.25E-4 <= 0.05.  (no action taken)
     B1      X, Y, Z:  172.3  103.37  -7.08
4.2  Radius of line 3214 at 1.25E-4 <= 0.05.  (no action taken)
     B1      X, Y, Z:  174.59  103.98  -8.25
4.2  Radius of line 3237 at 1.25E-4 <= 0.05.  (no action taken)
     B1      X, Y, Z:  173.11  98.73  -5.54
4.2  Radius of line 3265 at 1.25E-4 <= 0.05.  (no action taken)
     B1      X, Y, Z:  167.4  101.26  -10.38
4.2  Radius of line 3286 at 1.25E-4 <= 0.05.  (no action taken)
     B1      X, Y, Z:  161.5  99.7  -10.02
4.2  Radius of line 3353 at 0.049 <= 0.05.  (no action taken)
     B1      X, Y, Z:  158.21  96.43  -16.17
4.2  Radius of line 3427 at 1.25E-4 <= 0.05.  (no action taken)
     B1      X, Y, Z:  150.81  88.9  -22.3
4.2  Radius of line 3441 at 0.039 <= 0.05.  (no action taken)
     B1      X, Y, Z:  149.4  89.95  -20.5
4.2  Radius of line 3458 at 1.25E-4 <= 0.05.  (no action taken)
     B1      X, Y, Z:  155.31  78.31  -17.98
4.2  Radius of line 3597 at 1.25E-4 <= 0.05.  (no action taken)
     B1      X, Y, Z:  159.41  71.15  -21.28
4.2  Radius of line 3661 at 0.028 <= 0.05.  (no action taken)
     B1      X, Y, Z:  19.87  47.46  -12.93
4.2  Radius of line 3866 at 0.035 <= 0.05.  (no action taken)
     B1      X, Y, Z:  -0.13  60.78  -18.76
4.2  Radius of line 3888 at 1.25E-4 <= 0.05.  (no action taken)
     B1      X, Y, Z:  -0.68  59.71  -16.48
4.2  Radius of line 3892 at 1.25E-4 <= 0.05.  (no action taken)
     B1      X, Y, Z:  -1.63  58.96  -17.5
4.2  Radius of line 3973 at 1.25E-4 <= 0.05.  (no action taken)
     B1      X, Y, Z:  7.46  63.88  -19.28
4.2  Radius of line 4018 at 0.033 <= 0.05.  (no action taken)
     B1      X, Y, Z:  8.03  60.42  -16.94
4.2  Radius of line 4056 at 1.25E-4 <= 0.05.  (no action taken)
     B1      X, Y, Z:  11.58  57.67  -17.19
4.2  Radius of line 4117 at 0.048 <= 0.05.  (no action taken)
     B1      X, Y, Z:  14.19  58.53  -15.91
4.2  Radius of line 4121 at 0.03 <= 0.05.  (no action taken)
     B1      X, Y, Z:  10.4  58.71  -17.57
4.2  Radius of line 4188 at 1.25E-4 <= 0.05.  (no action taken)
     B1      X, Y, Z:  5.8  63.82  -12.08
4.2  Radius of line 4253 at 0.046 <= 0.05.  (no action taken)
     B1      X, Y, Z:  4.09  62.22  -13.16
4.2  Radius of line 4257 at 0.049 <= 0.05.  (no action taken)
     B1      X, Y, Z:  -1.31  60.89  -19.64
4.3  Radius of line 4312 at 0.749 >= 5.0 stdevs above the mean.  (no action taken)
     B1      X, Y, Z:  -7.59  65.81  -20.89
4.2  Radius of line 4458 at 0.046 <= 0.05.  (no action taken)
     B1      X, Y, Z:  -16.96  72.7  -14.74
4.2  Radius of line 4480 at 1.25E-4 <= 0.05.  (no action taken)
     B1      X, Y, Z:  -19.6  72.1  -14.41
4.2  Radius of line 4507 at 1.25E-4 <= 0.05.  (no action taken)
     B1      X, Y, Z:  -17.78  74.95  -15.08
4.2  Radius of line 4510 at 1.25E-4 <= 0.05.  (no action taken)
     B1      X, Y, Z:  -17.42  73.76  -14.52
4.2  Radius of line 4532 at 1.25E-4 <= 0.05.  (no action taken)
     B1      X, Y, Z:  -13.65  74.93  -14.06
4.2  Radius of line 4553 at 1.25E-4 <= 0.05.  (no action taken)
     B1      X, Y, Z:  -13.5  75.89  -15.21
4.2  Radius of line 4584 at 0.042 <= 0.05.  (no action taken)
     B1      X, Y, Z:  -12.34  77.79  -17.92
4.2  Radius of line 4597 at 1.25E-4 <= 0.05.  (no action taken)
     B1      X, Y, Z:  -11.24  79.73  -16.51
4.2  Radius of line 4737 at 1.25E-4 <= 0.05.  (no action taken)
     B1      X, Y, Z:  -21.91  88.17  -22.69
4.2  Radius of line 4802 at 1.25E-4 <= 0.05.  (no action taken)
     B1      X, Y, Z:  -31.05  90.56  -23.19
4.2  Radius of line 4812 at 0.045 <= 0.05.  (no action taken)
     B1      X, Y, Z:  -31.16  91.59  -22.89
4.2  Radius of line 4840 at 1.25E-4 <= 0.05.  (no action taken)
     B1      X, Y, Z:  -34.82  90.71  -24.3
4.2  Radius of line 4870 at 1.25E-4 <= 0.05.  (no action taken)
     B1      X, Y, Z:  -34.21  92.59  -26.42
4.2  Radius of line 4882 at 1.25E-4 <= 0.05.  (no action taken)
     B1      X, Y, Z:  -35.09  91.76  -23.6
4.2  Radius of line 4892 at 0.039 <= 0.05.  (no action taken)
     B1      X, Y, Z:  -31.03  90.71  -22.39
4.2  Radius of line 4905 at 0.035 <= 0.05.  (no action taken)
     B1      X, Y, Z:  -29.96  90.89  -21.51
4.2  Radius of line 4969 at 1.25E-4 <= 0.05.  (no action taken)
     B1      X, Y, Z:  -24.8  90.56  -26.21
4.2  Radius of line 5045 at 1.25E-4 <= 0.05.  (no action taken)
     B1      X, Y, Z:  -25.51  93.34  -27.46
4.2  Radius of line 5107 at 1.25E-4 <= 0.05.  (no action taken)
     B1      X, Y, Z:  -30.89  97.42  -31.16
4.2  Radius of line 5139 at 1.25E-4 <= 0.05.  (no action taken)
     B1      X, Y, Z:  -35.85  97.43  -31.53
4.2  Radius of line 5144 at 0.027 <= 0.05.  (no action taken)
     B1      X, Y, Z:  -34.89  98.2  -32.07
4.2  Radius of line 5292 at 0.049 <= 0.05.  (no action taken)
     B1      X, Y, Z:  -33.88  96.29  -31.44
4.2  Radius of line 5305 at 1.25E-4 <= 0.05.  (no action taken)
     B1      X, Y, Z:  -25.01  93.81  -29.32
4.2  Radius of line 5326 at 1.25E-4 <= 0.05.  (no action taken)
     B1      X, Y, Z:  -23.14  92.93  -27.55
4.2  Radius of line 5342 at 1.25E-4 <= 0.05.  (no action taken)
     B1      X, Y, Z:  -24.98  93.95  -27.58
4.2  Radius of line 5368 at 1.25E-4 <= 0.05.  (no action taken)
     B1      X, Y, Z:  -19.23  86.2  -19.62
4.2  Radius of line 5412 at 0.018 <= 0.05.  (no action taken)
     B1      X, Y, Z:  -14.68  90.31  -19.01
4.2  Radius of line 5420 at 0.049 <= 0.05.  (no action taken)
     B1      X, Y, Z:  -14.75  90.4  -19.67
4.2  Radius of line 5429 at 0.018 <= 0.05.  (no action taken)
     B1      X, Y, Z:  -14.72  90.46  -19.55
4.2  Radius of line 5430 at 1.25E-4 <= 0.05.  (no action taken)
     B1      X, Y, Z:  -14.64  90.5  -19.62
4.2  Radius of line 5432 at 0.047 <= 0.05.  (no action taken)
     B1      X, Y, Z:  -14.48  90.73  -19.66
4.2  Radius of line 5495 at 0.034 <= 0.05.  (no action taken)
     B1      X, Y, Z:  -18.6  92.15  -18.53
4.2  Radius of line 5508 at 1.25E-4 <= 0.05.  (no action taken)
     B1      X, Y, Z:  -16.28  94.51  -21.21
4.2  Radius of line 5636 at 1.25E-4 <= 0.05.  (no action taken)
     B1      X, Y, Z:  -27.48  104.48  -17.51
4.2  Radius of line 5751 at 0.043 <= 0.05.  (no action taken)
     B1      X, Y, Z:  -36.03  114.39  -14.88
4.2  Radius of line 5769 at 1.25E-4 <= 0.05.  (no action taken)
     B1      X, Y, Z:  -38.36  115.98  -13.17
4.2  Radius of line 5793 at 0.045 <= 0.05.  (no action taken)
     B1      X, Y, Z:  -36.6  113.9  -13.3
4.2  Radius of line 5825 at 1.25E-4 <= 0.05.  (no action taken)
     B1      X, Y, Z:  -37.13  115.2  -8.65
4.2  Radius of line 5856 at 0.05 <= 0.05.  (no action taken)
     B1      X, Y, Z:  -37.79  116.79  -9.21
4.2  Radius of line 5880 at 0.018 <= 0.05.  (no action taken)
     B1      X, Y, Z:  -39.02  119.9  -8.66
4.2  Radius of line 5907 at 0.044 <= 0.05.  (no action taken)
     B1      X, Y, Z:  -42.5  121.29  -7.33
4.2  Radius of line 5911 at 0.038 <= 0.05.  (no action taken)
     B1      X, Y, Z:  -42.6  121.7  -7.71
4.2  Radius of line 5929 at 0.048 <= 0.05.  (no action taken)
     B1      X, Y, Z:  -42.74  123.51  -6.19
4.2  Radius of line 5990 at 0.012 <= 0.05.  (no action taken)
     B1      X, Y, Z:  -46.79  126.1  -4.44
4.2  Radius of line 5994 at 1.25E-4 <= 0.05.  (no action taken)
     B1      X, Y, Z:  -47.28  125.7  -3.47
4.2  Radius of line 6006 at 1.25E-4 <= 0.05.  (no action taken)
     B1      X, Y, Z:  -48.36  127.9  -2.77
4.2  Radius of line 6012 at 1.25E-4 <= 0.05.  (no action taken)
     B1      X, Y, Z:  -47.59  126.7  -2.08
4.2  Radius of line 6017 at 0.035 <= 0.05.  (no action taken)
     B1      X, Y, Z:  -46.75  126.7  -2.1
4.2  Radius of line 6177 at 1.25E-4 <= 0.05.  (no action taken)
     B1      X, Y, Z:  -53.86  140.62  6.15
4.2  Radius of line 6227 at 1.25E-4 <= 0.05.  (no action taken)
     B1      X, Y, Z:  -63.15  140.71  7.23
4.2  Radius of line 6235 at 0.02 <= 0.05.  (no action taken)
     B1      X, Y, Z:  -61.82  141.02  5.66
4.2  Radius of line 6257 at 1.25E-4 <= 0.05.  (no action taken)
     B1      X, Y, Z:  -60.78  140.03  7.65
4.2  Radius of line 6278 at 1.25E-4 <= 0.05.  (no action taken)
     B1      X, Y, Z:  -48.31  128.4  -1.35
4.2  Radius of line 6370 at 0.04 <= 0.05.  (no action taken)
     B1      X, Y, Z:  -34.46  115.5  -9.76
4.2  Radius of line 6423 at 1.25E-4 <= 0.05.  (no action taken)
     B1      X, Y, Z:  -33.9  109.98  -15.36
4.2  Radius of line 6425 at 1.25E-4 <= 0.05.  (no action taken)
     B1      X, Y, Z:  -32.71  110.09  -16.05
4.5  Radius of terminal line 6426 at 0.671 >= 5.0 stdevs above the mean.  (no action taken)
     B1      X, Y, Z:  -30.82  109.59  -15.61
4.2  Radius of line 6429 at 1.25E-4 <= 0.05.  (no action taken)
     B1      X, Y, Z:  -28.26  107.39  -15.52
4.2  Radius of line 6443 at 0.038 <= 0.05.  (no action taken)
     B1      X, Y, Z:  -24.6  103.68  -17.98
4.2  Radius of line 6529 at 0.04 <= 0.05.  (no action taken)
     B1      X, Y, Z:  -15.71  100.68  -26.17
4.2  Radius of line 6537 at 1.25E-4 <= 0.05.  (no action taken)
     B1      X, Y, Z:  -16.3  102.37  -26.08
4.2  Radius of line 6550 at 0.046 <= 0.05.  (no action taken)
     B1      X, Y, Z:  -17.64  103.68  -24.51
4.2  Radius of line 6627 at 0.021 <= 0.05.  (no action taken)
     B1      X, Y, Z:  -17.3  102.98  -21.3
4.2  Radius of line 6686 at 0.017 <= 0.05.  (no action taken)
     B1      X, Y, Z:  -13.76  91.04  -17.64
4.2  Radius of line 6765 at 1.25E-4 <= 0.05.  (no action taken)
     B1      X, Y, Z:  -19.64  89.15  -14.36
4.2  Radius of line 6774 at 1.25E-4 <= 0.05.  (no action taken)
     B1      X, Y, Z:  -16.57  87.7  -13.11
4.2  Radius of line 6803 at 0.042 <= 0.05.  (no action taken)
     B1      X, Y, Z:  -13.31  90.2  -13.3
4.2  Radius of line 6806 at 0.048 <= 0.05.  (no action taken)
     B1      X, Y, Z:  -13.01  90.0  -13.19
4.2  Radius of line 6830 at 1.25E-4 <= 0.05.  (no action taken)
     B1      X, Y, Z:  -13.41  86.03  -14.13
4.2  Radius of line 6883 at 1.25E-4 <= 0.05.  (no action taken)
     B1      X, Y, Z:  -8.26  83.17  -9.5
4.2  Radius of line 6901 at 1.25E-4 <= 0.05.  (no action taken)
     B1      X, Y, Z:  -10.82  84.87  -10.13
4.2  Radius of line 6903 at 0.047 <= 0.05.  (no action taken)
     B1      X, Y, Z:  -11.26  85.56  -12.08
4.2  Radius of line 6933 at 0.049 <= 0.05.  (no action taken)
     B1      X, Y, Z:  -12.76  84.12  -19.78
4.2  Radius of line 6964 at 1.25E-4 <= 0.05.  (no action taken)
     B1      X, Y, Z:  -12.25  84.98  -20.85
4.2  Radius of line 7068 at 1.25E-4 <= 0.05.  (no action taken)
     B1      X, Y, Z:  -13.41  85.39  -31.46
4.2  Radius of line 7126 at 1.25E-4 <= 0.05.  (no action taken)
     B1      X, Y, Z:  -12.25  88.81  -24.57
4.2  Radius of line 7180 at 0.046 <= 0.05.  (no action taken)
     B1      X, Y, Z:  -11.66  89.35  -29.64
4.2  Radius of line 7186 at 0.049 <= 0.05.  (no action taken)
     B1      X, Y, Z:  -12.58  89.23  -29.42
4.2  Radius of line 7231 at 0.038 <= 0.05.  (no action taken)
     B1      X, Y, Z:  -15.41  88.75  -25.6
4.2  Radius of line 7261 at 1.25E-4 <= 0.05.  (no action taken)
     B1      X, Y, Z:  -11.43  84.64  -23.21
4.2  Radius of line 7271 at 1.25E-4 <= 0.05.  (no action taken)
     B1      X, Y, Z:  -10.75  69.15  -17.42
4.2  Radius of line 7349 at 1.25E-4 <= 0.05.  (no action taken)
     B1      X, Y, Z:  -3.37  66.78  -23.12
4.2  Radius of line 7358 at 0.038 <= 0.05.  (no action taken)
     B1      X, Y, Z:  -5.04  66.04  -21.35
4.2  Radius of line 7459 at 0.048 <= 0.05.  (no action taken)
     B1      X, Y, Z:  -9.17  73.48  -23.91
4.2  Radius of line 7493 at 1.25E-4 <= 0.05.  (no action taken)
     B1      X, Y, Z:  -13.02  75.43  -23.12
4.2  Radius of line 7496 at 1.25E-4 <= 0.05.  (no action taken)
     B1      X, Y, Z:  -13.31  74.68  -22.57
4.2  Radius of line 7566 at 1.25E-4 <= 0.05.  (no action taken)
     B1      X, Y, Z:  -6.94  76.04  -26.37
4.2  Radius of line 7640 at 1.25E-4 <= 0.05.  (no action taken)
     B1      X, Y, Z:  -2.14  81.76  -19.96
4.2  Radius of line 7653 at 1.25E-4 <= 0.05.  (no action taken)
     B1      X, Y, Z:  0.07  82.37  -20.71
4.2  Radius of line 7699 at 0.048 <= 0.05.  (no action taken)
     B1      X, Y, Z:  -0.72  86.89  -20.3
4.2  Radius of line 7722 at 1.25E-4 <= 0.05.  (no action taken)
     B1      X, Y, Z:  -0.32  86.89  -22.51
4.2  Radius of line 7724 at 1.25E-4 <= 0.05.  (no action taken)
     B1      X, Y, Z:  0.72  87.06  -21.51
4.2  Radius of line 7733 at 0.049 <= 0.05.  (no action taken)
     B1      X, Y, Z:  0.23  88.26  -20.98
4.2  Radius of line 7752 at 0.05 <= 0.05.  (no action taken)
     B1      X, Y, Z:  -1.12  87.23  -18.76
4.2  Radius of line 7876 at 0.048 <= 0.05.  (no action taken)
     B1      X, Y, Z:  -2.7  97.85  -19.73
4.2  Radius of line 7890 at 0.049 <= 0.05.  (no action taken)
     B1      X, Y, Z:  -4.44  99.84  -20.92
4.2  Radius of line 7997 at 1.25E-4 <= 0.05.  (no action taken)
     B1      X, Y, Z:  -6.46  98.12  -23.92
4.2  Radius of line 8000 at 1.25E-4 <= 0.05.  (no action taken)
     B1      X, Y, Z:  -6.5  97.98  -23.94
4.2  Radius of line 8009 at 1.25E-4 <= 0.05.  (no action taken)
     B1      X, Y, Z:  -3.33  95.79  -19.67
4.2  Radius of line 8038 at 0.049 <= 0.05.  (no action taken)
     B1      X, Y, Z:  -1.67  88.53  -19.14
4.2  Radius of line 8076 at 1.25E-4 <= 0.05.  (no action taken)
     B1      X, Y, Z:  -3.52  87.09  -18.69
4.2  Radius of line 8096 at 1.25E-4 <= 0.05.  (no action taken)
     B1      X, Y, Z:  -5.26  81.12  -19.48
4.2  Radius of line 8154 at 1.25E-4 <= 0.05.  (no action taken)
     B1      X, Y, Z:  -7.91  78.68  -21.51
4.2  Radius of line 8166 at 1.25E-4 <= 0.05.  (no action taken)
     B1      X, Y, Z:  -6.91  73.7  -23.78
4.2  Radius of line 8194 at 0.038 <= 0.05.  (no action taken)
     B1      X, Y, Z:  -4.75  67.96  -18.76
4.2  Radius of line 8203 at 1.25E-4 <= 0.05.  (no action taken)
     B1      X, Y, Z:  -5.2  66.93  -17.25
4.2  Radius of line 8215 at 1.25E-4 <= 0.05.  (no action taken)
     B1      X, Y, Z:  -6.51  65.7  -18.6
4.2  Radius of line 8348 at 1.25E-4 <= 0.05.  (no action taken)
     B1      X, Y, Z:  -11.96  61.77  -14.4
4.2  Radius of line 8351 at 0.045 <= 0.05.  (no action taken)
     B1      X, Y, Z:  -12.05  63.03  -17.75
4.2  Radius of line 8568 at 0.049 <= 0.05.  (no action taken)
     B1      X, Y, Z:  -36.34  49.77  -21.21
4.2  Radius of line 8594 at 1.25E-4 <= 0.05.  (no action taken)
     B1      X, Y, Z:  -23.85  57.42  -22.05
4.2  Radius of line 8706 at 0.032 <= 0.05.  (no action taken)
     B1      X, Y, Z:  -27.21  55.46  -19.85
4.2  Radius of line 8824 at 1.25E-4 <= 0.05.  (no action taken)
     B1      X, Y, Z:  -15.67  69.54  -23.96
4.2  Radius of line 8849 at 0.038 <= 0.05.  (no action taken)
     B1      X, Y, Z:  -20.76  64.95  -20.26
4.2  Radius of line 8907 at 1.25E-4 <= 0.05.  (no action taken)
     B1      X, Y, Z:  -18.73  62.11  -22.05
4.2  Radius of line 8979 at 1.25E-4 <= 0.05.  (no action taken)
     B1      X, Y, Z:  -17.01  60.03  -18.58
4.2  Radius of line 9031 at 0.042 <= 0.05.  (no action taken)
     B1      X, Y, Z:  -14.16  59.13  -21.62
4.2  Radius of line 9052 at 1.25E-4 <= 0.05.  (no action taken)
     B1      X, Y, Z:  -13.71  55.82  -19.71
4.2  Radius of line 9186 at 0.043 <= 0.05.  (no action taken)
     B1      X, Y, Z:  -23.28  52.03  -17.73
4.2  Radius of line 9242 at 1.25E-4 <= 0.05.  (no action taken)
     B1      X, Y, Z:  -24.94  46.18  -15.71
4.2  Radius of line 9270 at 0.039 <= 0.05.  (no action taken)
     B1      X, Y, Z:  -20.96  53.67  -16.32
4.2  Radius of line 9409 at 1.25E-4 <= 0.05.  (no action taken)
     B1      X, Y, Z:  -20.55  54.49  -14.06
4.2  Radius of line 9436 at 1.25E-4 <= 0.05.  (no action taken)
     B1      X, Y, Z:  -27.05  51.17  -12.84
4.2  Radius of line 9439 at 1.25E-4 <= 0.05.  (no action taken)
     B1      X, Y, Z:  -26.33  50.28  -12.6
4.5  Radius of terminal line 9440 at 0.701 >= 5.0 stdevs above the mean.  (no action taken)
     B1      X, Y, Z:  -23.39  51.31  -13.88
4.2  Radius of line 9494 at 1.25E-4 <= 0.05.  (no action taken)
     B1      X, Y, Z:  -32.18  50.53  -17.35
4.2  Radius of line 9565 at 1.25E-4 <= 0.05.  (no action taken)
     B1      X, Y, Z:  -31.32  47.13  -11.4
4.2  Radius of line 9641 at 1.25E-4 <= 0.05.  (no action taken)
     B1      X, Y, Z:  -32.82  51.99  -15.28
4.2  Radius of line 9693 at 1.25E-4 <= 0.05.  (no action taken)
     B1      X, Y, Z:  -39.22  47.88  -17.23
4.2  Radius of line 9697 at 1.25E-4 <= 0.05.  (no action taken)
     B1      X, Y, Z:  -38.72  48.5  -17.39
4.2  Radius of line 9740 at 0.05 <= 0.05.  (no action taken)
     B1      X, Y, Z:  -36.59  50.78  -14.99
4.2  Radius of line 9749 at 0.046 <= 0.05.  (no action taken)
     B1      X, Y, Z:  -37.57  48.34  -14.47
4.2  Radius of line 9759 at 0.046 <= 0.05.  (no action taken)
     B1      X, Y, Z:  -39.14  48.1  -14.63
4.2  Radius of line 9781 at 0.033 <= 0.05.  (no action taken)
     B1      X, Y, Z:  -38.64  47.0  -15.65
4.2  Radius of line 9862 at 0.044 <= 0.05.  (no action taken)
     B1      X, Y, Z:  -50.2  45.89  -10.05
4.2  Radius of line 9931 at 1.25E-4 <= 0.05.  (no action taken)
     B1      X, Y, Z:  -46.28  45.71  -3.93
4.2  Radius of line 9955 at 0.044 <= 0.05.  (no action taken)
     B1      X, Y, Z:  -46.6  44.93  -8.53
4.2  Radius of line 9964 at 1.25E-4 <= 0.05.  (no action taken)
     B1      X, Y, Z:  -49.64  45.59  -11.21
4.2  Radius of line 10004 at 0.039 <= 0.05.  (no action taken)
     B1      X, Y, Z:  -52.42  43.75  -12.33
4.2  Radius of line 10131 at 1.25E-4 <= 0.05.  (no action taken)
     B1      X, Y, Z:  -48.96  39.52  -9.01
4.2  Radius of line 10140 at 1.25E-4 <= 0.05.  (no action taken)
     B1      X, Y, Z:  -47.5  38.5  -9.55
4.2  Radius of line 10179 at 0.031 <= 0.05.  (no action taken)
     B1      X, Y, Z:  -51.42  40.39  -6.95
4.2  Radius of line 10208 at 1.25E-4 <= 0.05.  (no action taken)
     B1      X, Y, Z:  -44.92  45.92  -10.94
4.2  Radius of line 10263 at 1.25E-4 <= 0.05.  (no action taken)
     B1      X, Y, Z:  -29.89  50.39  -15.67
4.2  Radius of line 10268 at 1.25E-4 <= 0.05.  (no action taken)
     B1      X, Y, Z:  -29.82  51.6  -15.52
4.2  Radius of line 10273 at 1.25E-4 <= 0.05.  (no action taken)
     B1      X, Y, Z:  -28.53  51.7  -15.59
4.2  Radius of line 10274 at 0.05 <= 0.05.  (no action taken)
     B1      X, Y, Z:  -26.71  52.96  -16.57
4.2  Radius of line 10292 at 1.25E-4 <= 0.05.  (no action taken)
     B1      X, Y, Z:  -25.17  57.77  -15.09
2.5  Seg length ending at pt. 53 <= 0.1 at 0.0872.  (removed)
     A       X, Y, Z:  2.16  6.38  -6.46
2.5  Seg length ending at pt. 86 <= 0.1 at 0.0412.  (removed)
     A       X, Y, Z:  0.93  11.46  -7.82
2.5  Seg length ending at pt. 668 <= 0.1 at 0.098.  (removed)
     A       X, Y, Z:  82.53  50.25  -19.98
2.5  Seg length ending at pt. 673 <= 0.1 at 0.0949.  (removed)
     A       X, Y, Z:  83.26  50.5  -20.26
2.5  Seg length ending at pt. 842 <= 0.1 at 0.0721.  (removed)
     A       X, Y, Z:  112.51  62.27  -16.03
2.5  Seg length ending at pt. 933 <= 0.1 at 0.0922.  (removed)
     A       X, Y, Z:  128.21  56.35  -14.96
2.5  Seg length ending at pt. 1005 <= 0.1 at 0.099.  (removed)
     A       X, Y, Z:  140.71  55.21  -13.9
2.4  Seg length ending at pt. 1167 >= 6.0 stdevs above mean at 0.9063.  (no action taken)
     B1      X, Y, Z:  147.21  49.49  -15.25
2.4  Seg length ending at pt. 1208 >= 6.0 stdevs above mean at 0.9594.  (no action taken)
     B1      X, Y, Z:  141.81  56.15  -13.48
2.5  Seg length ending at pt. 1267 <= 0.1 at 0.0825.  (removed)
     A       X, Y, Z:  150.02  57.97  -11.5
2.5  Seg length ending at pt. 1293 <= 0.1 at 0.09.  (removed)
     A       X, Y, Z:  143.91  64.46  -13.83
2.5  Seg length ending at pt. 1322 <= 0.1 at 0.0922.  (removed)
     A       X, Y, Z:  142.62  68.2  -14.18
2.5  Seg length ending at pt. 1332 <= 0.1 at 0.0806.  (removed)
     A       X, Y, Z:  141.62  66.76  -15.13
2.5  Seg length ending at pt. 1353 <= 0.1 at 0.0985.  (removed)
     A       X, Y, Z:  139.62  66.0  -17.05
2.5  Seg length ending at pt. 1355 <= 0.1 at 0.0949.  (removed)
     A       X, Y, Z:  139.71  66.53  -17.07
2.4  Seg length ending at pt. 1361 >= 6.0 stdevs above mean at 1.7219.  (no action taken)
     B1      X, Y, Z:  139.41  64.51  -16.69
2.5  Seg length ending at pt. 1380 <= 0.1 at 0.09.  (removed)
     A       X, Y, Z:  137.91  63.57  -18.42
2.5  Seg length ending at pt. 1431 <= 0.1 at 0.0949.  (removed)
     A       X, Y, Z:  138.62  62.47  -16.07
2.5  Seg length ending at pt. 1447 <= 0.1 at 0.0985.  (removed)
     A       X, Y, Z:  137.81  62.63  -16.96
2.4  Seg length ending at pt. 1453 >= 6.0 stdevs above mean at 1.9072.  (no action taken)
     B1      X, Y, Z:  138.81  65.01  -16.64
2.5  Seg length ending at pt. 1494 <= 0.1 at 0.0922.  (removed)
     A       X, Y, Z:  141.91  70.01  -15.23
2.5  Seg length ending at pt. 1499 <= 0.1 at 0.0894.  (removed)
     A       X, Y, Z:  141.52  70.81  -14.44
2.5  Seg length ending at pt. 1513 <= 0.1 at 0.0608.  (removed)
     A       X, Y, Z:  141.41  71.93  -14.18
2.5  Seg length ending at pt. 1535 <= 0.1 at 0.0949.  (removed)
     A       X, Y, Z:  140.81  74.51  -16.76
2.4  Seg length ending at pt. 1538 >= 6.0 stdevs above mean at 1.1547.  (no action taken)
     B1      X, Y, Z:  140.71  71.93  -13.35
2.4  Seg length ending at pt. 1729 >= 6.0 stdevs above mean at 1.0138.  (no action taken)
     B1      X, Y, Z:  140.71  71.21  -15.16
2.5  Seg length ending at pt. 1766 <= 0.1 at 0.1.  (removed)
     A       X, Y, Z:  140.81  64.04  -12.52
2.5  Seg length ending at pt. 1918 <= 0.1 at 0.05.  (removed)
     A       X, Y, Z:  153.71  68.79  -22.78
2.5  Seg length ending at pt. 1936 <= 0.1 at 0.0943.  (removed)
     A       X, Y, Z:  156.21  68.25  -23.89
2.5  Seg length ending at pt. 1964 <= 0.1 at 0.0781.  (removed)
     A       X, Y, Z:  157.81  66.29  -24.83
2.5  Seg length ending at pt. 1977 <= 0.1 at 0.0943.  (removed)
     A       X, Y, Z:  155.12  66.82  -25.71
2.5  Seg length ending at pt. 1985 <= 0.1 at 0.0922.  (removed)
     A       X, Y, Z:  156.71  68.6  -24.14
2.5  Seg length ending at pt. 2029 <= 0.1 at 0.086.  (removed)
     A       X, Y, Z:  153.21  68.48  -22.6
2.5  Seg length ending at pt. 2072 <= 0.1 at 0.0849.  (removed)
     A       X, Y, Z:  157.61  71.65  -20.48
2.4  Seg length ending at pt. 2188 >= 6.0 stdevs above mean at 1.4113.  (no action taken)
     B1      X, Y, Z:  153.81  84.1  -24.51
2.5  Seg length ending at pt. 2281 <= 0.1 at 0.09.  (removed)
     A       X, Y, Z:  151.31  85.93  -29.12
2.5  Seg length ending at pt. 2407 <= 0.1 at 0.0825.  (removed)
     A       X, Y, Z:  154.5  86.39  -29.8
2.5  Seg length ending at pt. 2416 <= 0.1 at 0.1.  (removed)
     A       X, Y, Z:  154.11  85.73  -29.48
2.5  Seg length ending at pt. 2488 <= 0.1 at 0.0943.  (removed)
     A       X, Y, Z:  155.71  86.26  -18.39
2.5  Seg length ending at pt. 2491 <= 0.1 at 0.086.  (removed)
     A       X, Y, Z:  155.81  86.23  -17.94
2.5  Seg length ending at pt. 2506 <= 0.1 at 0.1.  (removed)
     A       X, Y, Z:  157.81  86.68  -16.64
2.4  Seg length ending at pt. 2534 >= 6.0 stdevs above mean at 0.9274.  (no action taken)
     B1      X, Y, Z:  155.21  86.92  -18.69
2.4  Seg length ending at pt. 2583 >= 6.0 stdevs above mean at 0.9546.  (no action taken)
     B1      X, Y, Z:  155.81  90.68  -18.46
2.5  Seg length ending at pt. 2612 <= 0.1 at 0.09.  (removed)
     A       X, Y, Z:  151.31  91.59  -18.48
2.5  Seg length ending at pt. 2622 <= 0.1 at 0.097.  (removed)
     A       X, Y, Z:  149.81  91.45  -19.0
2.5  Seg length ending at pt. 2626 <= 0.1 at 0.09.  (removed)
     A       X, Y, Z:  149.31  91.62  -19.14
2.5  Seg length ending at pt. 2662 <= 0.1 at 0.0721.  (removed)
     A       X, Y, Z:  154.21  92.79  -17.28
2.5  Seg length ending at pt. 2675 <= 0.1 at 0.0762.  (removed)
     A       X, Y, Z:  154.31  93.0  -17.14
2.5  Seg length ending at pt. 2717 <= 0.1 at 0.086.  (removed)
     A       X, Y, Z:  159.21  94.51  -13.51
2.5  Seg length ending at pt. 2725 <= 0.1 at 0.0985.  (removed)
     A       X, Y, Z:  160.11  95.4  -12.96
2.5  Seg length ending at pt. 2750 <= 0.1 at 0.0781.  (removed)
     A       X, Y, Z:  163.71  96.09  -11.91
2.5  Seg length ending at pt. 2793 <= 0.1 at 0.0949.  (removed)
     A       X, Y, Z:  159.5  98.15  -13.25
2.5  Seg length ending at pt. 2847 <= 0.1 at 0.0949.  (removed)
     A       X, Y, Z:  165.09  99.56  -10.69
2.5  Seg length ending at pt. 2857 <= 0.1 at 0.0949.  (removed)
     A       X, Y, Z:  165.3  99.9  -9.96
2.5  Seg length ending at pt. 2859 <= 0.1 at 0.0361.  (removed)
     A       X, Y, Z:  165.59  99.96  -10.38
2.5  Seg length ending at pt. 2894 <= 0.1 at 0.0985.  (removed)
     A       X, Y, Z:  169.5  100.57  -9.06
2.5  Seg length ending at pt. 2931 <= 0.1 at 0.0985.  (removed)
     A       X, Y, Z:  172.19  102.07  -6.83
2.4  Seg length ending at pt. 2940 >= 6.0 stdevs above mean at 0.9155.  (no action taken)
     B1      X, Y, Z:  172.69  102.48  -6.28
2.5  Seg length ending at pt. 2951 <= 0.1 at 0.1.  (removed)
     A       X, Y, Z:  173.9  103.57  -5.8
2.5  Seg length ending at pt. 2963 <= 0.1 at 0.0906.  (removed)
     A       X, Y, Z:  174.59  105.37  -5.2
2.4  Seg length ending at pt. 2971 >= 6.0 stdevs above mean at 2.8586.  (no action taken)
     B1      X, Y, Z:  174.59  103.57  -5.96
2.5  Seg length ending at pt. 2991 <= 0.1 at 0.09.  (removed)
     A       X, Y, Z:  177.0  102.98  -6.84
2.5  Seg length ending at pt. 2999 <= 0.1 at 0.0985.  (removed)
     A       X, Y, Z:  177.5  102.48  -6.55
2.5  Seg length ending at pt. 3007 <= 0.1 at 0.09.  (removed)
     A       X, Y, Z:  175.09  106.37  -5.2
2.4  Seg length ending at pt. 3012 >= 6.0 stdevs above mean at 3.2561.  (no action taken)
     B1      X, Y, Z:  175.09  106.48  -5.2
2.5  Seg length ending at pt. 3037 <= 0.1 at 0.0985.  (removed)
     A       X, Y, Z:  178.09  107.29  -2.7
2.5  Seg length ending at pt. 3051 <= 0.1 at 0.1.  (removed)
     A       X, Y, Z:  180.19  108.29  -2.0
2.5  Seg length ending at pt. 3059 <= 0.1 at 0.1.  (removed)
     A       X, Y, Z:  181.4  108.39  -2.1
2.5  Seg length ending at pt. 3069 <= 0.1 at 0.0985.  (removed)
     A       X, Y, Z:  174.19  106.98  -4.24
2.5  Seg length ending at pt. 3126 <= 0.1 at 0.07.  (removed)
     A       X, Y, Z:  173.9  106.18  -1.26
2.5  Seg length ending at pt. 3198 <= 0.1 at 0.064.  (removed)
     A       X, Y, Z:  171.65  103.62  -7.04
2.4  Seg length ending at pt. 3202 >= 6.0 stdevs above mean at 1.0837.  (no action taken)
     B1      X, Y, Z:  172.59  103.28  -7.16
2.4  Seg length ending at pt. 3205 >= 6.0 stdevs above mean at 1.0468.  (no action taken)
     B1      X, Y, Z:  173.19  103.37  -7.79
2.5  Seg length ending at pt. 3214 <= 0.1 at 0.0985.  (removed)
     A       X, Y, Z:  174.59  103.98  -8.25
2.4  Seg length ending at pt. 3215 >= 6.0 stdevs above mean at 1.0464.  (no action taken)
     B1      X, Y, Z:  172.69  101.07  -6.66
2.5  Seg length ending at pt. 3230 <= 0.1 at 0.0985.  (removed)
     A       X, Y, Z:  172.5  99.64  -5.48
2.5  Seg length ending at pt. 3250 <= 0.1 at 0.1.  (removed)
     A       X, Y, Z:  169.5  101.67  -9.33
2.5  Seg length ending at pt. 3259 <= 0.1 at 0.0906.  (removed)
     A       X, Y, Z:  169.3  101.87  -8.53
2.5  Seg length ending at pt. 3274 <= 0.1 at 0.07.  (removed)
     A       X, Y, Z:  163.09  100.26  -10.0
2.5  Seg length ending at pt. 3286 <= 0.1 at 0.0906.  (removed)
     A       X, Y, Z:  161.5  99.7  -10.02
2.5  Seg length ending at pt. 3330 <= 0.1 at 0.0825.  (removed)
     A       X, Y, Z:  161.11  94.7  -15.49
2.5  Seg length ending at pt. 3387 <= 0.1 at 0.0922.  (removed)
     A       X, Y, Z:  155.71  91.93  -19.76
2.5  Seg length ending at pt. 3431 <= 0.1 at 0.0995.  (removed)
     A       X, Y, Z:  150.31  89.29  -21.1
2.5  Seg length ending at pt. 3470 <= 0.1 at 0.09.  (removed)
     A       X, Y, Z:  155.61  77.2  -19.42
2.5  Seg length ending at pt. 3508 <= 0.1 at 0.0985.  (removed)
     A       X, Y, Z:  151.71  73.14  -18.78
2.5  Seg length ending at pt. 3543 <= 0.1 at 0.097.  (removed)
     A       X, Y, Z:  160.9  71.98  -21.53
2.5  Seg length ending at pt. 3574 <= 0.1 at 0.0922.  (removed)
     A       X, Y, Z:  164.9  73.81  -22.03
2.5  Seg length ending at pt. 3627 <= 0.1 at 0.0995.  (removed)
     A       X, Y, Z:  23.44  43.04  -12.48
2.5  Seg length ending at pt. 3749 <= 0.1 at 0.098.  (removed)
     A       X, Y, Z:  9.89  56.85  -18.71
2.5  Seg length ending at pt. 4021 <= 0.1 at 0.0949.  (removed)
     A       X, Y, Z:  7.01  60.15  -16.25
2.5  Seg length ending at pt. 4056 <= 0.1 at 0.0911.  (removed)
     A       X, Y, Z:  11.58  57.67  -17.19
2.4  Seg length ending at pt. 4243 >= 6.0 stdevs above mean at 1.3809.  (no action taken)
     B1      X, Y, Z:  2.83  61.99  -12.9
2.4  Seg length ending at pt. 4275 >= 6.0 stdevs above mean at 0.9694.  (no action taken)
     B1      X, Y, Z:  -3.39  64.42  -21.62
2.5  Seg length ending at pt. 4597 <= 0.1 at 0.0985.  (removed)
     A       X, Y, Z:  -11.24  79.73  -16.51
2.5  Seg length ending at pt. 4835 <= 0.1 at 0.0768.  (removed)
     A       X, Y, Z:  -34.17  92.0  -23.87
2.4  Seg length ending at pt. 4836 >= 6.0 stdevs above mean at 0.9917.  (no action taken)
     B1      X, Y, Z:  -34.63  91.48  -24.48
2.4  Seg length ending at pt. 4871 >= 6.0 stdevs above mean at 1.0645.  (no action taken)
     B1      X, Y, Z:  -34.21  91.98  -23.94
2.5  Seg length ending at pt. 5077 <= 0.1 at 0.0985.  (removed)
     A       X, Y, Z:  -26.28  96.85  -31.0
2.4  Seg length ending at pt. 5237 >= 6.0 stdevs above mean at 0.9346.  (no action taken)
     B1      X, Y, Z:  -36.04  99.2  -33.95
2.5  Seg length ending at pt. 5288 <= 0.1 at 0.0539.  (removed)
     A       X, Y, Z:  -33.75  96.56  -31.26
2.4  Seg length ending at pt. 5291 >= 6.0 stdevs above mean at 3.4139.  (no action taken)
     B1      X, Y, Z:  -33.79  96.53  -31.23
2.5  Seg length ending at pt. 5327 <= 0.1 at 0.099.  (removed)
     A       X, Y, Z:  -24.12  93.53  -27.28
2.4  Seg length ending at pt. 5339 >= 6.0 stdevs above mean at 1.1174.  (no action taken)
     B1      X, Y, Z:  -24.05  93.51  -27.26
2.5  Seg length ending at pt. 5413 <= 0.1 at 0.097.  (removed)
     A       X, Y, Z:  -14.6  90.4  -18.92
2.5  Seg length ending at pt. 5425 <= 0.1 at 0.097.  (removed)
     A       X, Y, Z:  -14.4  90.96  -20.07
2.5  Seg length ending at pt. 5600 <= 0.1 at 0.097.  (removed)
     A       X, Y, Z:  -26.39  102.48  -17.58
2.5  Seg length ending at pt. 5615 <= 0.1 at 0.0927.  (removed)
     A       X, Y, Z:  -25.82  102.48  -17.16
2.5  Seg length ending at pt. 5677 <= 0.1 at 0.0954.  (removed)
     A       X, Y, Z:  -30.35  109.18  -15.48
2.5  Seg length ending at pt. 5694 <= 0.1 at 0.0949.  (removed)
     A       X, Y, Z:  -31.51  111.0  -13.56
2.4  Seg length ending at pt. 5736 >= 6.0 stdevs above mean at 1.0189.  (no action taken)
     B1      X, Y, Z:  -36.27  114.7  -12.91
2.4  Seg length ending at pt. 5755 >= 6.0 stdevs above mean at 1.0126.  (no action taken)
     B1      X, Y, Z:  -36.07  113.39  -14.09
2.5  Seg length ending at pt. 5789 <= 0.1 at 0.0825.  (removed)
     A       X, Y, Z:  -35.11  113.0  -13.6
2.5  Seg length ending at pt. 5937 <= 0.1 at 0.0316.  (removed)
     A       X, Y, Z:  -42.42  122.31  -6.87
2.5  Seg length ending at pt. 6066 <= 0.1 at 0.0949.  (removed)
     A       X, Y, Z:  -53.31  132.21  0.48
2.5  Seg length ending at pt. 6076 <= 0.1 at 0.0894.  (removed)
     A       X, Y, Z:  -54.25  133.12  1.41
2.5  Seg length ending at pt. 6166 <= 0.1 at 0.0894.  (removed)
     A       X, Y, Z:  -55.1  139.33  6.91
2.5  Seg length ending at pt. 6181 <= 0.1 at 0.097.  (removed)
     A       X, Y, Z:  -59.21  140.21  4.98
2.5  Seg length ending at pt. 6227 <= 0.1 at 0.1.  (removed)
     A       X, Y, Z:  -63.15  140.71  7.23
2.5  Seg length ending at pt. 6233 <= 0.1 at 0.0806.  (removed)
     A       X, Y, Z:  -62.46  141.02  5.5
2.5  Seg length ending at pt. 6238 <= 0.1 at 0.0922.  (removed)
     A       X, Y, Z:  -63.06  141.12  5.2
2.4  Seg length ending at pt. 6252 >= 6.0 stdevs above mean at 0.9536.  (no action taken)
     B1      X, Y, Z:  -60.75  139.52  6.12
2.5  Seg length ending at pt. 6274 <= 0.1 at 0.0943.  (removed)
     A       X, Y, Z:  -53.18  131.21  -0.35
2.4  Seg length ending at pt. 6284 >= 6.0 stdevs above mean at 0.9446.  (no action taken)
     B1      X, Y, Z:  -42.45  122.4  -6.91
2.5  Seg length ending at pt. 6326 <= 0.1 at 0.0906.  (removed)
     A       X, Y, Z:  -45.99  123.6  -3.56
2.4  Seg length ending at pt. 6388 >= 6.0 stdevs above mean at 0.9222.  (no action taken)
     B1      X, Y, Z:  -31.41  108.89  -15.77
2.5  Seg length ending at pt. 6398 <= 0.1 at 0.01.  (removed)
     A       X, Y, Z:  -30.82  109.68  -15.64
2.4  Seg length ending at pt. 6399 >= 6.0 stdevs above mean at 1.3536.  (no action taken)
     B1      X, Y, Z:  -29.76  110.29  -16.23
2.4  Seg length ending at pt. 6409 >= 6.0 stdevs above mean at 1.3012.  (no action taken)
     B1      X, Y, Z:  -30.82  109.68  -15.63
2.5  Seg length ending at pt. 6426 <= 0.1 at 0.0922.  (removed)
     A       X, Y, Z:  -30.82  109.59  -15.61
2.4  Seg length ending at pt. 6466 >= 6.0 stdevs above mean at 0.9203.  (no action taken)
     B1      X, Y, Z:  -20.53  100.18  -21.0
2.5  Seg length ending at pt. 6468 <= 0.1 at 0.099.  (removed)
     A       X, Y, Z:  -20.5  100.48  -21.12
2.5  Seg length ending at pt. 6521 <= 0.1 at 0.099.  (removed)
     A       X, Y, Z:  -16.53  101.57  -25.85
2.5  Seg length ending at pt. 6531 <= 0.1 at 0.0806.  (removed)
     A       X, Y, Z:  -15.9  100.37  -25.69
2.5  Seg length ending at pt. 6583 <= 0.1 at 0.099.  (removed)
     A       X, Y, Z:  -17.94  100.98  -22.71
2.5  Seg length ending at pt. 6590 <= 0.1 at 0.0728.  (removed)
     A       X, Y, Z:  -19.46  100.87  -22.28
2.5  Seg length ending at pt. 6626 <= 0.1 at 0.0922.  (removed)
     A       X, Y, Z:  -17.42  102.98  -21.35
2.5  Seg length ending at pt. 6631 <= 0.1 at 0.0949.  (removed)
     A       X, Y, Z:  -18.12  101.79  -21.14
2.5  Seg length ending at pt. 6691 <= 0.1 at 0.0985.  (removed)
     A       X, Y, Z:  -15.33  88.43  -17.01
2.5  Seg length ending at pt. 6702 <= 0.1 at 0.0943.  (removed)
     A       X, Y, Z:  -14.55  85.68  -15.46
2.5  Seg length ending at pt. 6814 <= 0.1 at 0.0906.  (removed)
     A       X, Y, Z:  -17.57  86.37  -13.8
2.4  Seg length ending at pt. 6907 >= 6.0 stdevs above mean at 1.2245.  (no action taken)
     B1      X, Y, Z:  -14.4  82.04  -18.01
2.5  Seg length ending at pt. 6932 <= 0.1 at 0.0985.  (removed)
     A       X, Y, Z:  -12.69  84.2  -19.85
2.5  Seg length ending at pt. 7045 <= 0.1 at 0.0927.  (removed)
     A       X, Y, Z:  -13.91  85.84  -28.39
2.5  Seg length ending at pt. 7230 <= 0.1 at 0.0995.  (removed)
     A       X, Y, Z:  -15.22  88.75  -25.44
2.4  Seg length ending at pt. 7265 >= 6.0 stdevs above mean at 0.9205.  (no action taken)
     B1      X, Y, Z:  -16.12  81.6  -17.01
2.4  Seg length ending at pt. 7272 >= 6.0 stdevs above mean at 0.9107.  (no action taken)
     B1      X, Y, Z:  -6.83  67.2  -21.48
2.5  Seg length ending at pt. 7303 <= 0.1 at 0.0917.  (removed)
     A       X, Y, Z:  -2.75  69.59  -21.69
2.4  Seg length ending at pt. 7511 >= 6.0 stdevs above mean at 1.0215.  (no action taken)
     B1      X, Y, Z:  -7.36  76.09  -23.35
2.5  Seg length ending at pt. 7522 <= 0.1 at 0.0877.  (removed)
     A       X, Y, Z:  -6.12  76.79  -24.08
2.5  Seg length ending at pt. 7562 <= 0.1 at 0.098.  (removed)
     A       X, Y, Z:  -6.54  75.62  -25.98
2.5  Seg length ending at pt. 7640 <= 0.1 at 0.0964.  (removed)
     A       X, Y, Z:  -2.14  81.76  -19.96
2.5  Seg length ending at pt. 7654 <= 0.1 at 0.0735.  (removed)
     A       X, Y, Z:  -0.29  82.15  -20.48
2.5  Seg length ending at pt. 7707 <= 0.1 at 0.0927.  (removed)
     A       X, Y, Z:  -0.4  86.81  -20.62
2.4  Seg length ending at pt. 7709 >= 6.0 stdevs above mean at 1.1821.  (no action taken)
     B1      X, Y, Z:  -0.4  86.85  -20.71
2.5  Seg length ending at pt. 7756 <= 0.1 at 0.0922.  (removed)
     A       X, Y, Z:  -2.35  87.7  -18.96
2.5  Seg length ending at pt. 7761 <= 0.1 at 0.097.  (removed)
     A       X, Y, Z:  -2.0  88.65  -19.28
2.5  Seg length ending at pt. 7791 <= 0.1 at 0.0943.  (removed)
     A       X, Y, Z:  -0.34  91.73  -18.71
2.5  Seg length ending at pt. 7801 <= 0.1 at 0.0877.  (removed)
     A       X, Y, Z:  0.84  91.43  -18.58
2.5  Seg length ending at pt. 7851 <= 0.1 at 0.0469.  (removed)
     A       X, Y, Z:  -1.4  96.59  -20.76
2.5  Seg length ending at pt. 7984 <= 0.1 at 0.0819.  (removed)
     A       X, Y, Z:  -6.28  97.57  -24.07
2.5  Seg length ending at pt. 7997 <= 0.1 at 0.099.  (removed)
     A       X, Y, Z:  -6.46  98.12  -23.92
2.4  Seg length ending at pt. 8001 >= 6.0 stdevs above mean at 2.742.  (no action taken)
     B1      X, Y, Z:  -6.3  97.62  -24.16
2.5  Seg length ending at pt. 8011 <= 0.1 at 0.0943.  (removed)
     A       X, Y, Z:  -3.7  96.01  -19.73
2.5  Seg length ending at pt. 8029 <= 0.1 at 0.099.  (removed)
     A       X, Y, Z:  -1.82  97.92  -19.05
2.5  Seg length ending at pt. 8190 <= 0.1 at 0.0949.  (removed)
     A       X, Y, Z:  -5.12  66.93  -19.03
2.4  Seg length ending at pt. 8216 >= 6.0 stdevs above mean at 1.4144.  (no action taken)
     B1      X, Y, Z:  -8.56  65.06  -20.39
2.5  Seg length ending at pt. 8453 <= 0.1 at 0.099.  (removed)
     A       X, Y, Z:  -23.17  59.89  -21.46
2.5  Seg length ending at pt. 8573 <= 0.1 at 0.098.  (removed)
     A       X, Y, Z:  -36.85  49.42  -21.17
2.5  Seg length ending at pt. 8585 <= 0.1 at 0.0995.  (removed)
     A       X, Y, Z:  -23.58  58.07  -21.39
2.5  Seg length ending at pt. 8594 <= 0.1 at 0.0922.  (removed)
     A       X, Y, Z:  -23.85  57.42  -22.05
2.4  Seg length ending at pt. 8627 >= 6.0 stdevs above mean at 0.9069.  (no action taken)
     B1      X, Y, Z:  -27.0  54.72  -20.73
2.4  Seg length ending at pt. 8635 >= 6.0 stdevs above mean at 1.1179.  (no action taken)
     B1      X, Y, Z:  -29.69  53.88  -20.55
2.5  Seg length ending at pt. 8638 <= 0.1 at 0.0964.  (removed)
     A       X, Y, Z:  -30.03  53.67  -20.37
2.4  Seg length ending at pt. 8648 >= 6.0 stdevs above mean at 0.9445.  (no action taken)
     B1      X, Y, Z:  -31.37  52.46  -19.89
2.4  Seg length ending at pt. 8704 >= 6.0 stdevs above mean at 1.074.  (no action taken)
     B1      X, Y, Z:  -27.44  55.22  -19.92
2.5  Seg length ending at pt. 8869 <= 0.1 at 0.0949.  (removed)
     A       X, Y, Z:  -20.92  65.1  -19.03
2.5  Seg length ending at pt. 9073 <= 0.1 at 0.0949.  (removed)
     A       X, Y, Z:  -20.25  61.04  -16.82
2.5  Seg length ending at pt. 9091 <= 0.1 at 0.0949.  (removed)
     A       X, Y, Z:  -20.8  59.75  -16.5
2.5  Seg length ending at pt. 9108 <= 0.1 at 0.097.  (removed)
     A       X, Y, Z:  -21.28  59.49  -16.14
2.4  Seg length ending at pt. 9195 >= 6.0 stdevs above mean at 1.1008.  (no action taken)
     B1      X, Y, Z:  -22.82  51.78  -16.32
2.4  Seg length ending at pt. 9297 >= 6.0 stdevs above mean at 0.9168.  (no action taken)
     B1      X, Y, Z:  -22.21  51.31  -13.85
2.4  Seg length ending at pt. 9352 >= 6.0 stdevs above mean at 0.9214.  (no action taken)
     B1      X, Y, Z:  -23.92  50.57  -13.43
2.5  Seg length ending at pt. 9365 <= 0.1 at 0.0283.  (removed)
     A       X, Y, Z:  -23.46  51.29  -13.82
2.4  Seg length ending at pt. 9366 >= 6.0 stdevs above mean at 0.9733.  (no action taken)
     B1      X, Y, Z:  -24.23  50.71  -14.02
2.4  Seg length ending at pt. 9375 >= 6.0 stdevs above mean at 2.2134.  (no action taken)
     B1      X, Y, Z:  -23.44  51.29  -13.83
2.5  Seg length ending at pt. 9385 <= 0.1 at 0.0995.  (removed)
     A       X, Y, Z:  -22.75  52.03  -12.86
2.4  Seg length ending at pt. 9410 >= 6.0 stdevs above mean at 1.0956.  (no action taken)
     B1      X, Y, Z:  -24.37  51.35  -12.73
2.5  Seg length ending at pt. 9440 <= 0.1 at 0.0735.  (removed)
     A       X, Y, Z:  -23.39  51.31  -13.88
2.4  Seg length ending at pt. 9602 >= 6.0 stdevs above mean at 1.0048.  (no action taken)
     B1      X, Y, Z:  -33.49  46.86  -11.21
2.5  Seg length ending at pt. 9652 <= 0.1 at 0.0995.  (removed)
     A       X, Y, Z:  -33.88  51.74  -16.46
2.5  Seg length ending at pt. 9871 <= 0.1 at 0.0866.  (removed)
     A       X, Y, Z:  -49.46  45.28  -8.81
2.5  Seg length ending at pt. 9994 <= 0.1 at 0.09.  (removed)
     A       X, Y, Z:  -51.53  43.71  -11.63
2.5  Seg length ending at pt. 10163 <= 0.1 at 0.0927.  (removed)
     A       X, Y, Z:  -49.15  39.57  -8.24
2.4  Seg length ending at pt. 10219 >= 6.0 stdevs above mean at 0.9548.  (no action taken)
     B1      X, Y, Z:  -40.95  45.22  -13.07
2.5  Seg length ending at pt. 10232 <= 0.1 at 0.0943.  (removed)
     A       X, Y, Z:  -39.21  45.13  -12.97
2.5  Seg length ending at pt. 10289 <= 0.1 at 0.099.  (removed)
     A       X, Y, Z:  -24.96  58.13  -14.92
2.7  Line 3598 of rad 0.287 is an included side branch.  (removed)
     A      X, Y, Z:  156.81  70.82  -19.98
2.7  Line 9441 of rad 0.166 is an included side branch.  (removed)
     A      X, Y, Z:  -22.37  51.97  -16.16
2.7  Line 10277 of rad 0.192 is an included side branch.  (removed)
     A      X, Y, Z:  -26.28  53.35  -16.39
4.4  Line 317 of rad 0.334 links to 316 of rad 0.133.  (no action taken)
     B1      X, Y, Z:  26.35  38.64  -10.82
4.4  Line 496 of rad 0.302 links to 495 of rad 0.143.  (no action taken)
     B1      X, Y, Z:  54.52  38.43  -3.2
4.4  Line 551 of rad 0.347 links to 550 of rad 0.163.  (no action taken)
     B1      X, Y, Z:  63.39  42.81  -6.65
4.4  Line 602 of rad 0.346 links to 601 of rad 0.149.  (no action taken)
     B1      X, Y, Z:  71.25  46.36  -12.49
4.4  Line 1089 of rad 0.178 links to 1088 of rad 0.073.  (no action taken)
     B1      X, Y, Z:  136.12  53.6  -19.32
4.4  Line 1356 of rad 0.751 links to 1352 of rad 0.118.  (no action taken)
     B1      X, Y, Z:  139.52  65.87  -17.14
4.4  Line 1453 of rad 0.159 links to 1452 of rad 1.25E-4.  (no action taken)
     B1      X, Y, Z:  138.81  65.01  -16.64
4.4  Line 1504 of rad 0.491 links to 1498 of rad 0.133.  (no action taken)
     B1      X, Y, Z:  141.41  70.93  -14.41
4.4  Line 1537 of rad 0.433 links to 1512 of rad 0.018.  (no action taken)
     B1      X, Y, Z:  141.52  72.0  -14.17
4.4  Line 1590 of rad 0.165 links to 1589 of rad 1.25E-4.  (no action taken)
     B1      X, Y, Z:  140.62  72.14  -7.5
4.4  Line 1603 of rad 0.344 links to 1602 of rad 0.168.  (no action taken)
     B1      X, Y, Z:  140.11  74.46  -13.81
4.4  Line 1698 of rad 0.213 links to 1697 of rad 1.25E-4.  (no action taken)
     B1      X, Y, Z:  139.5  75.32  -13.61
4.4  Line 1719 of rad 0.123 links to 1718 of rad 1.25E-4.  (no action taken)
     B1      X, Y, Z:  139.71  75.2  -13.01
4.4  Line 1724 of rad 0.128 links to 1723 of rad 1.25E-4.  (no action taken)
     B1      X, Y, Z:  140.61  73.51  -13.89
4.4  Line 2167 of rad 0.147 links to 2166 of rad 0.053.  (no action taken)
     B1      X, Y, Z:  153.71  83.84  -23.1
4.4  Line 2486 of rad 0.397 links to 2485 of rad 0.194.  (no action taken)
     B1      X, Y, Z:  155.71  86.12  -18.53
4.4  Line 2664 of rad 0.516 links to 2661 of rad 0.087.  (no action taken)
     B1      X, Y, Z:  154.21  92.87  -17.23
4.4  Line 2674 of rad 0.147 links to 2673 of rad 1.25E-4.  (no action taken)
     B1      X, Y, Z:  153.81  92.65  -17.55
4.4  Line 2797 of rad 0.15 links to 2796 of rad 0.071.  (no action taken)
     B1      X, Y, Z:  159.9  97.87  -13.06
4.4  Line 2935 of rad 0.224 links to 2934 of rad 1.25E-4.  (no action taken)
     B1      X, Y, Z:  172.09  102.68  -7.09
4.4  Line 3012 of rad 0.545 links to 3006 of rad 0.113.  (no action taken)
     B1      X, Y, Z:  175.09  106.48  -5.2
4.4  Line 3201 of rad 0.497 links to 3197 of rad 0.13.  (no action taken)
     B1      X, Y, Z:  171.59  103.68  -7.04
4.4  Line 3319 of rad 0.149 links to 3318 of rad 0.067.  (no action taken)
     B1      X, Y, Z:  159.61  94.93  -15.75
4.4  Line 3439 of rad 0.172 links to 3438 of rad 0.086.  (no action taken)
     B1      X, Y, Z:  149.31  89.85  -20.87
4.4  Line 3580 of rad 0.175 links to 3579 of rad 0.076.  (no action taken)
     B1      X, Y, Z:  160.9  71.79  -20.44
4.4  Line 3881 of rad 0.213 links to 3880 of rad 0.105.  (no action taken)
     B1      X, Y, Z:  -1.02  59.6  -17.48
4.4  Line 3949 of rad 0.172 links to 3948 of rad 0.062.  (no action taken)
     B1      X, Y, Z:  7.26  62.81  -19.07
4.4  Line 4118 of rad 0.105 links to 4117 of rad 0.048.  (no action taken)
     B1      X, Y, Z:  14.23  58.71  -15.72
4.4  Line 4184 of rad 0.193 links to 4183 of rad 0.071.  (no action taken)
     B1      X, Y, Z:  5.69  64.06  -11.42
4.4  Line 4742 of rad 0.143 links to 4741 of rad 0.071.  (no action taken)
     B1      X, Y, Z:  -22.42  87.81  -22.32
4.4  Line 4794 of rad 0.2 links to 4793 of rad 0.098.  (no action taken)
     B1      X, Y, Z:  -30.37  90.14  -22.62
4.4  Line 4852 of rad 0.319 links to 4851 of rad 0.152.  (no action taken)
     B1      X, Y, Z:  -34.56  92.43  -26.14
4.4  Line 4871 of rad 0.437 links to 4834 of rad 0.19.  (no action taken)
     B1      X, Y, Z:  -34.21  91.98  -23.94
4.4  Line 5145 of rad 0.07 links to 5144 of rad 0.027.  (no action taken)
     B1      X, Y, Z:  -35.0  98.14  -32.14
4.4  Line 5283 of rad 0.105 links to 5282 of rad 0.052.  (no action taken)
     B1      X, Y, Z:  -33.93  98.6  -33.85
4.4  Line 5310 of rad 0.138 links to 5309 of rad 0.064.  (no action taken)
     B1      X, Y, Z:  -23.85  93.18  -27.69
4.4  Line 5319 of rad 0.118 links to 5318 of rad 0.055.  (no action taken)
     B1      X, Y, Z:  -23.03  93.4  -28.14
4.4  Line 5339 of rad 0.159 links to 5326 of rad 1.25E-4.  (no action taken)
     B1      X, Y, Z:  -24.05  93.51  -27.26
4.4  Line 5421 of rad 0.099 links to 5420 of rad 0.049.  (no action taken)
     B1      X, Y, Z:  -14.64  90.46  -19.83
4.4  Line 5431 of rad 0.054 links to 5430 of rad 1.25E-4.  (no action taken)
     B1      X, Y, Z:  -14.52  90.56  -19.62
4.4  Line 5433 of rad 0.256 links to 5412 of rad 0.018.  (no action taken)
     B1      X, Y, Z:  -14.63  90.51  -18.96
4.4  Line 5676 of rad 0.381 links to 5675 of rad 0.189.  (no action taken)
     B1      X, Y, Z:  -30.32  109.09  -15.47
4.4  Line 5687 of rad 0.123 links to 5686 of rad 0.055.  (no action taken)
     B1      X, Y, Z:  -31.17  110.29  -14.26
4.4  Line 5752 of rad 0.115 links to 5751 of rad 0.043.  (no action taken)
     B1      X, Y, Z:  -35.96  114.48  -14.92
4.4  Line 5782 of rad 0.249 links to 5781 of rad 0.095.  (no action taken)
     B1      X, Y, Z:  -36.96  114.29  -15.41
4.4  Line 5805 of rad 0.548 links to 5804 of rad 0.232.  (no action taken)
     B1      X, Y, Z:  -34.57  115.0  -10.66
4.4  Line 5908 of rad 0.104 links to 5907 of rad 0.044.  (no action taken)
     B1      X, Y, Z:  -42.61  121.29  -7.45
4.4  Line 6284 of rad 0.278 links to 5936 of rad 0.087.  (no action taken)
     B1      X, Y, Z:  -42.45  122.4  -6.91
4.4  Line 6334 of rad 0.15 links to 6333 of rad 0.074.  (no action taken)
     B1      X, Y, Z:  -46.84  124.31  -3.2
4.4  Line 6381 of rad 0.116 links to 6380 of rad 0.058.  (no action taken)
     B1      X, Y, Z:  -34.71  116.79  -10.26
4.4  Line 6409 of rad 0.671 links to 6397 of rad 0.099.  (no action taken)
     B1      X, Y, Z:  -30.82  109.68  -15.63
4.4  Line 6603 of rad 0.192 links to 6602 of rad 0.085.  (no action taken)
     B1      X, Y, Z:  -18.76  101.59  -20.16
4.4  Line 6628 of rad 0.105 links to 6627 of rad 0.021.  (no action taken)
     B1      X, Y, Z:  -17.21  103.09  -21.21
4.4  Line 6632 of rad 0.139 links to 6630 of rad 0.066.  (no action taken)
     B1      X, Y, Z:  -18.03  101.89  -21.1
4.4  Line 6770 of rad 0.473 links to 6769 of rad 0.13.  (no action taken)
     B1      X, Y, Z:  -16.0  88.14  -13.71
4.4  Line 6904 of rad 0.163 links to 6903 of rad 0.047.  (no action taken)
     B1      X, Y, Z:  -11.39  85.45  -11.94
4.4  Line 7015 of rad 0.48 links to 7014 of rad 0.233.  (no action taken)
     B1      X, Y, Z:  -12.82  86.06  -24.0
4.4  Line 7059 of rad 0.155 links to 7058 of rad 0.067.  (no action taken)
     B1      X, Y, Z:  -13.21  85.98  -30.37
4.4  Line 7089 of rad 0.136 links to 7088 of rad 0.052.  (no action taken)
     B1      X, Y, Z:  -16.14  86.04  -26.64
4.4  Line 7232 of rad 0.078 links to 7231 of rad 0.038.  (no action taken)
     B1      X, Y, Z:  -15.55  88.73  -25.62
4.4  Line 7304 of rad 0.35 links to 7302 of rad 0.141.  (no action taken)
     B1      X, Y, Z:  -2.52  69.68  -21.6
4.4  Line 7359 of rad 0.12 links to 7358 of rad 0.038.  (no action taken)
     B1      X, Y, Z:  -4.95  65.93  -21.3
4.4  Line 7448 of rad 0.182 links to 7447 of rad 0.082.  (no action taken)
     B1      X, Y, Z:  -8.11  74.96  -23.66
4.4  Line 7656 of rad 0.316 links to 7653 of rad 1.25E-4.  (no action taken)
     B1      X, Y, Z:  -0.25  82.12  -20.46
4.4  Line 7697 of rad 0.163 links to 7696 of rad 0.081.  (no action taken)
     B1      X, Y, Z:  -0.5  86.64  -20.53
4.4  Line 7709 of rad 0.137 links to 7706 of rad 0.055.  (no action taken)
     B1      X, Y, Z:  -0.4  86.85  -20.71
4.4  Line 7716 of rad 0.37 links to 7715 of rad 0.139.  (no action taken)
     B1      X, Y, Z:  0.22  87.12  -21.71
4.4  Line 7860 of rad 0.453 links to 7859 of rad 0.194.  (no action taken)
     B1      X, Y, Z:  -1.12  97.95  -20.57
4.4  Line 7877 of rad 0.099 links to 7876 of rad 0.048.  (no action taken)
     B1      X, Y, Z:  -2.62  98.0  -19.64
4.4  Line 7881 of rad 0.209 links to 7871 of rad 0.093.  (no action taken)
     B1      X, Y, Z:  -3.35  98.7  -20.46
4.4  Line 7918 of rad 0.521 links to 7850 of rad 0.069.  (no action taken)
     B1      X, Y, Z:  -1.45  96.62  -20.76
4.4  Line 7920 of rad 0.377 links to 7919 of rad 0.15.  (no action taken)
     B1      X, Y, Z:  -1.48  96.54  -20.94
4.4  Line 8037 of rad 0.271 links to 8036 of rad 0.108.  (no action taken)
     B1      X, Y, Z:  -0.95  89.95  -19.48
4.4  Line 8089 of rad 0.13 links to 8088 of rad 0.06.  (no action taken)
     B1      X, Y, Z:  -4.51  81.26  -20.01
4.4  Line 8266 of rad 0.231 links to 8265 of rad 0.095.  (no action taken)
     B1      X, Y, Z:  -12.49  61.53  -15.26
4.4  Line 8343 of rad 0.153 links to 8342 of rad 0.066.  (no action taken)
     B1      X, Y, Z:  -12.72  60.42  -13.71
4.4  Line 8557 of rad 0.153 links to 8556 of rad 0.075.  (no action taken)
     B1      X, Y, Z:  -34.82  50.15  -21.35
4.4  Line 8642 of rad 0.385 links to 8641 of rad 0.189.  (no action taken)
     B1      X, Y, Z:  -30.48  53.47  -20.53
4.4  Line 8699 of rad 0.182 links to 8698 of rad 0.087.  (no action taken)
     B1      X, Y, Z:  -30.8  54.57  -20.28
4.4  Line 8716 of rad 0.152 links to 8713 of rad 0.071.  (no action taken)
     B1      X, Y, Z:  -26.21  53.09  -20.1
4.4  Line 8793 of rad 0.487 links to 8790 of rad 0.234.  (no action taken)
     B1      X, Y, Z:  -19.1  68.4  -23.76
4.4  Line 8850 of rad 0.094 links to 8849 of rad 0.038.  (no action taken)
     B1      X, Y, Z:  -20.62  64.98  -20.23
4.4  Line 9269 of rad 0.15 links to 9268 of rad 0.064.  (no action taken)
     B1      X, Y, Z:  -21.1  53.52  -16.19
4.4  Line 9309 of rad 0.308 links to 9308 of rad 0.151.  (no action taken)
     B1      X, Y, Z:  -23.25  51.0  -14.71
4.4  Line 9375 of rad 0.701 links to 9364 of rad 0.07.  (no action taken)
     B1      X, Y, Z:  -23.44  51.29  -13.83
4.4  Line 9750 of rad 0.115 links to 9749 of rad 0.046.  (no action taken)
     B1      X, Y, Z:  -37.71  48.28  -14.44
4.4  Line 9831 of rad 0.328 links to 9830 of rad 0.153.  (no action taken)
     B1      X, Y, Z:  -46.79  47.32  -11.06
4.4  Line 9885 of rad 0.188 links to 9870 of rad 0.059.  (no action taken)
     B1      X, Y, Z:  -49.28  45.25  -8.76
4.4  Line 9893 of rad 0.369 links to 9892 of rad 0.112.  (no action taken)
     B1      X, Y, Z:  -47.86  45.43  -8.42
4.4  Line 10005 of rad 0.112 links to 10004 of rad 0.039.  (no action taken)
     B1      X, Y, Z:  -52.53  43.72  -12.34
4.4  Line 10026 of rad 0.168 links to 10025 of rad 0.072.  (no action taken)
     B1      X, Y, Z:  -52.96  43.42  -10.88
4.4  Line 10180 of rad 0.074 links to 10179 of rad 0.031.  (no action taken)
     B1      X, Y, Z:  -51.5  40.47  -6.91
4.4  Line 10432 of rad 0.157 links to 10431 of rad 0.07.  (no action taken)
     B1      X, Y, Z:  18.66  50.84  -12.93
 
 


Number of type A irregularities = 150
Number of type B1 irregularities = 362
Number of type B2 irregularities = 0
Number of type C irregularities = 0
```
