## Supplementary material for "Automated Proofreading of Digitally Reconstructed Neural Morphology Enhances Accuracy, Scalability, and Standardization": Standardization and accuracy results: 720575940618112310.std

```
# Standardization file for /nmo_swc/Temp_LMeasure/720575940618112310.CNG.swc.swc created with StdSwc version 1.31 on 3/7/26.
# Edited SWC file saved as /nmo_swc/Temp_LMeasure/720575940618112310.CNG.swc.swc.CNG.swc.  See StdSwc1.31.doc for more information.
#
# code   irregularity_description. (action taken)
#     irregularity_type     coordinates
#
4.3  Radius of line 33 at 1.48 >= 5.0 stdevs above the mean.  (no action taken)
     B1      X, Y, Z:  4.83  2.87  0.5
4.3  Radius of line 34 at 1.432 >= 5.0 stdevs above the mean.  (no action taken)
     B1      X, Y, Z:  5.0  3.0  0.56
4.3  Radius of line 35 at 1.366 >= 5.0 stdevs above the mean.  (no action taken)
     B1      X, Y, Z:  5.13  3.18  0.56
4.3  Radius of line 36 at 1.292 >= 5.0 stdevs above the mean.  (no action taken)
     B1      X, Y, Z:  5.2  3.29  0.65
4.3  Radius of line 37 at 1.285 >= 5.0 stdevs above the mean.  (no action taken)
     B1      X, Y, Z:  5.16  3.39  0.8
4.3  Radius of line 38 at 1.329 >= 5.0 stdevs above the mean.  (no action taken)
     B1      X, Y, Z:  5.34  3.56  0.81
4.3  Radius of line 39 at 1.276 >= 5.0 stdevs above the mean.  (no action taken)
     B1      X, Y, Z:  5.38  3.66  0.94
4.3  Radius of line 40 at 1.182 >= 5.0 stdevs above the mean.  (no action taken)
     B1      X, Y, Z:  5.37  3.77  1.08
4.3  Radius of line 41 at 1.11 >= 5.0 stdevs above the mean.  (no action taken)
     B1      X, Y, Z:  5.53  3.91  1.11
4.3  Radius of line 42 at 1.056 >= 5.0 stdevs above the mean.  (no action taken)
     B1      X, Y, Z:  5.59  4.04  1.17
4.3  Radius of line 79 at 1.46 >= 5.0 stdevs above the mean.  (no action taken)
     B1      X, Y, Z:  8.08  8.21  4.53
4.3  Radius of line 80 at 1.431 >= 5.0 stdevs above the mean.  (no action taken)
     B1      X, Y, Z:  8.23  8.41  4.54
4.3  Radius of line 81 at 1.399 >= 5.0 stdevs above the mean.  (no action taken)
     B1      X, Y, Z:  8.16  8.39  4.7
4.3  Radius of line 82 at 1.37 >= 5.0 stdevs above the mean.  (no action taken)
     B1      X, Y, Z:  8.16  8.57  4.74
4.3  Radius of line 83 at 1.374 >= 5.0 stdevs above the mean.  (no action taken)
     B1      X, Y, Z:  8.23  8.69  4.84
4.3  Radius of line 84 at 1.261 >= 5.0 stdevs above the mean.  (no action taken)
     B1      X, Y, Z:  8.26  8.98  4.86
4.3  Radius of line 86 at 1.209 >= 5.0 stdevs above the mean.  (no action taken)
     B1      X, Y, Z:  8.19  8.92  4.91
4.3  Radius of line 87 at 1.275 >= 5.0 stdevs above the mean.  (no action taken)
     B1      X, Y, Z:  8.35  9.22  5.08
4.3  Radius of line 88 at 1.204 >= 5.0 stdevs above the mean.  (no action taken)
     B1      X, Y, Z:  8.31  9.36  5.11
4.3  Radius of line 89 at 1.288 >= 5.0 stdevs above the mean.  (no action taken)
     B1      X, Y, Z:  8.16  9.33  5.23
4.3  Radius of line 90 at 1.12 >= 5.0 stdevs above the mean.  (no action taken)
     B1      X, Y, Z:  8.22  9.55  5.34
4.3  Radius of line 91 at 1.074 >= 5.0 stdevs above the mean.  (no action taken)
     B1      X, Y, Z:  8.18  9.65  5.45
4.3  Radius of line 159 at 1.501 >= 5.0 stdevs above the mean.  (no action taken)
     B1      X, Y, Z:  -3.83  8.69  7.9
4.3  Radius of line 160 at 1.463 >= 5.0 stdevs above the mean.  (no action taken)
     B1      X, Y, Z:  -4.04  8.66  7.83
4.3  Radius of line 161 at 1.496 >= 5.0 stdevs above the mean.  (no action taken)
     B1      X, Y, Z:  -4.24  8.75  7.7
4.3  Radius of line 162 at 1.641 >= 5.0 stdevs above the mean.  (no action taken)
     B1      X, Y, Z:  -4.55  8.61  7.37
4.3  Radius of line 163 at 1.736 >= 5.0 stdevs above the mean.  (no action taken)
     B1      X, Y, Z:  -4.69  8.68  7.16
4.3  Radius of line 164 at 1.675 >= 5.0 stdevs above the mean.  (no action taken)
     B1      X, Y, Z:  -4.79  8.71  6.99
4.3  Radius of line 165 at 1.607 >= 5.0 stdevs above the mean.  (no action taken)
     B1      X, Y, Z:  -4.95  8.86  6.9
4.3  Radius of line 166 at 1.576 >= 5.0 stdevs above the mean.  (no action taken)
     B1      X, Y, Z:  -5.0  8.78  6.54
4.3  Radius of line 167 at 1.518 >= 5.0 stdevs above the mean.  (no action taken)
     B1      X, Y, Z:  -5.0  8.91  6.45
4.3  Radius of line 168 at 1.406 >= 5.0 stdevs above the mean.  (no action taken)
     B1      X, Y, Z:  -4.98  9.05  6.4
4.3  Radius of line 169 at 1.318 >= 5.0 stdevs above the mean.  (no action taken)
     B1      X, Y, Z:  -5.0  9.15  6.2
4.3  Radius of line 170 at 1.274 >= 5.0 stdevs above the mean.  (no action taken)
     B1      X, Y, Z:  -5.0  9.34  6.25
4.3  Radius of line 171 at 1.2 >= 5.0 stdevs above the mean.  (no action taken)
     B1      X, Y, Z:  -4.87  9.48  6.16
4.3  Radius of line 172 at 1.139 >= 5.0 stdevs above the mean.  (no action taken)
     B1      X, Y, Z:  -4.91  9.66  6.08
4.3  Radius of line 173 at 1.068 >= 5.0 stdevs above the mean.  (no action taken)
     B1      X, Y, Z:  -4.86  9.81  6.12
4.3  Radius of line 306 at 1.032 >= 5.0 stdevs above the mean.  (no action taken)
     B1      X, Y, Z:  -22.07  22.83  -1.09
4.3  Radius of line 582 at 1.039 >= 5.0 stdevs above the mean.  (no action taken)
     B1      X, Y, Z:  -52.57  30.01  -1.32
4.2  Radius of line 864 at 1.25E-4 <= 0.05.  (no action taken)
     B1      X, Y, Z:  -28.41  13.31  -2.87
4.2  Radius of line 873 at 0.047 <= 0.05.  (no action taken)
     B1      X, Y, Z:  -29.19  13.25  -3.72
4.2  Radius of line 947 at 0.05 <= 0.05.  (no action taken)
     B1      X, Y, Z:  -25.58  11.19  8.05
4.2  Radius of line 961 at 0.031 <= 0.05.  (no action taken)
     B1      X, Y, Z:  -30.03  14.86  0.96
4.2  Radius of line 991 at 0.037 <= 0.05.  (no action taken)
     B1      X, Y, Z:  -39.47  19.28  3.14
4.2  Radius of line 1183 at 1.25E-4 <= 0.05.  (no action taken)
     B1      X, Y, Z:  -33.43  14.07  10.83
4.2  Radius of line 1201 at 1.25E-4 <= 0.05.  (no action taken)
     B1      X, Y, Z:  -33.45  15.23  7.67
4.2  Radius of line 1231 at 0.049 <= 0.05.  (no action taken)
     B1      X, Y, Z:  -30.03  18.17  5.07
4.2  Radius of line 1283 at 1.25E-4 <= 0.05.  (no action taken)
     B1      X, Y, Z:  -25.19  14.93  4.36
4.2  Radius of line 1284 at 0.047 <= 0.05.  (no action taken)
     B1      X, Y, Z:  -25.21  15.16  4.17
4.2  Radius of line 1406 at 1.25E-4 <= 0.05.  (no action taken)
     B1      X, Y, Z:  -49.03  22.32  2.81
4.2  Radius of line 1444 at 1.25E-4 <= 0.05.  (no action taken)
     B1      X, Y, Z:  -46.89  25.6  0.84
4.2  Radius of line 1446 at 1.25E-4 <= 0.05.  (no action taken)
     B1      X, Y, Z:  -46.34  25.85  0.92
4.2  Radius of line 1518 at 1.25E-4 <= 0.05.  (no action taken)
     B1      X, Y, Z:  -50.25  22.87  4.98
4.2  Radius of line 1622 at 0.048 <= 0.05.  (no action taken)
     B1      X, Y, Z:  -44.35  15.26  8.81
4.2  Radius of line 1624 at 1.25E-4 <= 0.05.  (no action taken)
     B1      X, Y, Z:  -44.81  13.99  9.13
4.2  Radius of line 1626 at 0.046 <= 0.05.  (no action taken)
     B1      X, Y, Z:  -48.72  15.92  7.07
4.2  Radius of line 1675 at 1.25E-4 <= 0.05.  (no action taken)
     B1      X, Y, Z:  -57.07  21.16  9.22
4.2  Radius of line 1715 at 1.25E-4 <= 0.05.  (no action taken)
     B1      X, Y, Z:  -38.52  23.76  3.95
4.2  Radius of line 1770 at 1.25E-4 <= 0.05.  (no action taken)
     B1      X, Y, Z:  -39.03  29.3  2.41
4.2  Radius of line 1824 at 1.25E-4 <= 0.05.  (no action taken)
     B1      X, Y, Z:  -37.82  35.2  3.66
4.2  Radius of line 1865 at 0.048 <= 0.05.  (no action taken)
     B1      X, Y, Z:  -41.5  36.85  -0.17
4.2  Radius of line 1866 at 0.034 <= 0.05.  (no action taken)
     B1      X, Y, Z:  -41.54  36.78  -0.08
4.2  Radius of line 1867 at 1.25E-4 <= 0.05.  (no action taken)
     B1      X, Y, Z:  -40.92  36.39  0.85
4.2  Radius of line 1868 at 0.048 <= 0.05.  (no action taken)
     B1      X, Y, Z:  -38.18  35.03  1.4
4.2  Radius of line 1870 at 1.25E-4 <= 0.05.  (no action taken)
     B1      X, Y, Z:  -37.99  35.31  1.34
4.2  Radius of line 1938 at 0.048 <= 0.05.  (no action taken)
     B1      X, Y, Z:  -31.91  28.23  -2.08
4.2  Radius of line 2179 at 0.027 <= 0.05.  (no action taken)
     B1      X, Y, Z:  -21.96  24.76  4.04
4.2  Radius of line 2180 at 0.05 <= 0.05.  (no action taken)
     B1      X, Y, Z:  -21.96  24.75  4.13
4.2  Radius of line 2197 at 1.25E-4 <= 0.05.  (no action taken)
     B1      X, Y, Z:  -29.25  25.51  0.34
4.2  Radius of line 2312 at 0.042 <= 0.05.  (no action taken)
     B1      X, Y, Z:  -26.35  18.51  10.46
4.5  Radius of terminal line 2429 at 0.467 >= 5.0 stdevs above the mean.  (no action taken)
     B1      X, Y, Z:  -29.17  24.28  13.02
4.2  Radius of line 2468 at 1.25E-4 <= 0.05.  (no action taken)
     B1      X, Y, Z:  -33.14  23.42  13.48
4.2  Radius of line 2488 at 0.05 <= 0.05.  (no action taken)
     B1      X, Y, Z:  -32.34  24.03  10.46
4.2  Radius of line 2537 at 1.25E-4 <= 0.05.  (no action taken)
     B1      X, Y, Z:  -30.19  24.6  11.0
4.2  Radius of line 2560 at 1.25E-4 <= 0.05.  (no action taken)
     B1      X, Y, Z:  -33.47  25.46  10.08
4.2  Radius of line 2565 at 0.046 <= 0.05.  (no action taken)
     B1      X, Y, Z:  -33.53  24.55  10.88
4.2  Radius of line 2599 at 0.034 <= 0.05.  (no action taken)
     B1      X, Y, Z:  -34.28  23.19  12.75
4.2  Radius of line 2649 at 1.25E-4 <= 0.05.  (no action taken)
     B1      X, Y, Z:  -21.03  24.98  15.24
4.2  Radius of line 2667 at 1.25E-4 <= 0.05.  (no action taken)
     B1      X, Y, Z:  -18.69  23.48  13.38
4.2  Radius of line 2676 at 1.25E-4 <= 0.05.  (no action taken)
     B1      X, Y, Z:  -18.37  24.41  15.91
4.2  Radius of line 2707 at 1.25E-4 <= 0.05.  (no action taken)
     B1      X, Y, Z:  -17.1  26.6  12.49
4.2  Radius of line 2711 at 0.02 <= 0.05.  (no action taken)
     B1      X, Y, Z:  -18.96  28.1  13.96
4.2  Radius of line 2724 at 0.045 <= 0.05.  (no action taken)
     B1      X, Y, Z:  -20.92  23.23  13.97
4.2  Radius of line 2776 at 1.25E-4 <= 0.05.  (no action taken)
     B1      X, Y, Z:  -32.42  28.75  9.42
4.2  Radius of line 2965 at 0.039 <= 0.05.  (no action taken)
     B1      X, Y, Z:  -29.48  41.86  11.52
4.2  Radius of line 2967 at 1.25E-4 <= 0.05.  (no action taken)
     B1      X, Y, Z:  -28.55  41.82  10.3
4.2  Radius of line 2970 at 1.25E-4 <= 0.05.  (no action taken)
     B1      X, Y, Z:  -29.66  38.93  8.98
4.2  Radius of line 3038 at 0.03 <= 0.05.  (no action taken)
     B1      X, Y, Z:  -34.57  40.32  12.4
4.2  Radius of line 3039 at 1.25E-4 <= 0.05.  (no action taken)
     B1      X, Y, Z:  -34.43  40.15  12.5
4.2  Radius of line 3046 at 0.031 <= 0.05.  (no action taken)
     B1      X, Y, Z:  -30.69  39.6  8.75
4.2  Radius of line 3142 at 0.038 <= 0.05.  (no action taken)
     B1      X, Y, Z:  -23.37  30.73  10.99
4.2  Radius of line 3423 at 1.25E-4 <= 0.05.  (no action taken)
     B1      X, Y, Z:  -39.77  30.33  13.21
4.2  Radius of line 3428 at 1.25E-4 <= 0.05.  (no action taken)
     B1      X, Y, Z:  -40.18  29.85  12.42
4.2  Radius of line 3498 at 0.033 <= 0.05.  (no action taken)
     B1      X, Y, Z:  -44.34  28.42  10.93
4.2  Radius of line 3552 at 1.25E-4 <= 0.05.  (no action taken)
     B1      X, Y, Z:  -49.28  36.34  10.15
4.2  Radius of line 3687 at 1.25E-4 <= 0.05.  (no action taken)
     B1      X, Y, Z:  -44.72  33.99  10.18
4.2  Radius of line 3694 at 0.027 <= 0.05.  (no action taken)
     B1      X, Y, Z:  -44.18  31.73  4.83
4.2  Radius of line 3703 at 1.25E-4 <= 0.05.  (no action taken)
     B1      X, Y, Z:  -44.53  32.32  4.0
4.2  Radius of line 3759 at 1.25E-4 <= 0.05.  (no action taken)
     B1      X, Y, Z:  -49.22  33.53  2.87
4.2  Radius of line 3796 at 0.049 <= 0.05.  (no action taken)
     B1      X, Y, Z:  -56.2  33.99  3.85
4.2  Radius of line 3805 at 0.033 <= 0.05.  (no action taken)
     B1      X, Y, Z:  -57.57  34.0  3.45
4.2  Radius of line 3829 at 0.038 <= 0.05.  (no action taken)
     B1      X, Y, Z:  -44.28  30.12  5.21
4.2  Radius of line 4005 at 1.25E-4 <= 0.05.  (no action taken)
     B1      X, Y, Z:  -60.4  15.94  -5.05
4.2  Radius of line 4094 at 1.25E-4 <= 0.05.  (no action taken)
     B1      X, Y, Z:  -66.23  17.64  -3.47
4.2  Radius of line 4193 at 1.25E-4 <= 0.05.  (no action taken)
     B1      X, Y, Z:  -70.29  19.76  0.88
4.2  Radius of line 4273 at 1.25E-4 <= 0.05.  (no action taken)
     B1      X, Y, Z:  -70.06  17.44  -0.29
4.2  Radius of line 4277 at 1.25E-4 <= 0.05.  (no action taken)
     B1      X, Y, Z:  -71.29  19.26  0.01
4.2  Radius of line 4291 at 0.016 <= 0.05.  (no action taken)
     B1      X, Y, Z:  -53.1  18.37  -2.75
4.2  Radius of line 4329 at 0.048 <= 0.05.  (no action taken)
     B1      X, Y, Z:  -48.29  17.07  -1.22
4.2  Radius of line 4416 at 0.048 <= 0.05.  (no action taken)
     B1      X, Y, Z:  -51.96  11.27  3.6
4.2  Radius of line 4419 at 0.047 <= 0.05.  (no action taken)
     B1      X, Y, Z:  -51.42  11.32  1.03
4.2  Radius of line 4440 at 0.046 <= 0.05.  (no action taken)
     B1      X, Y, Z:  -46.42  11.46  1.37
4.2  Radius of line 4441 at 0.041 <= 0.05.  (no action taken)
     B1      X, Y, Z:  -46.32  11.53  1.39
4.2  Radius of line 4442 at 0.049 <= 0.05.  (no action taken)
     B1      X, Y, Z:  -46.25  11.63  1.36
4.2  Radius of line 4517 at 0.044 <= 0.05.  (no action taken)
     B1      X, Y, Z:  -53.96  12.52  -0.7
4.2  Radius of line 4525 at 0.044 <= 0.05.  (no action taken)
     B1      X, Y, Z:  -46.78  13.75  -0.17
4.2  Radius of line 4679 at 1.25E-4 <= 0.05.  (no action taken)
     B1      X, Y, Z:  -59.72  23.08  -19.76
4.2  Radius of line 4781 at 1.25E-4 <= 0.05.  (no action taken)
     B1      X, Y, Z:  -55.27  24.64  -19.1
4.2  Radius of line 4812 at 1.25E-4 <= 0.05.  (no action taken)
     B1      X, Y, Z:  -55.22  21.19  -16.17
4.2  Radius of line 4823 at 0.039 <= 0.05.  (no action taken)
     B1      X, Y, Z:  -55.03  17.05  -5.08
4.2  Radius of line 4948 at 1.25E-4 <= 0.05.  (no action taken)
     B1      X, Y, Z:  -43.22  18.89  -7.84
4.2  Radius of line 4973 at 1.25E-4 <= 0.05.  (no action taken)
     B1      X, Y, Z:  -43.38  18.17  -8.72
4.2  Radius of line 5019 at 1.25E-4 <= 0.05.  (no action taken)
     B1      X, Y, Z:  -52.28  17.26  -6.58
4.2  Radius of line 5182 at 1.25E-4 <= 0.05.  (no action taken)
     B1      X, Y, Z:  -54.96  7.12  -18.82
4.2  Radius of line 5250 at 0.013 <= 0.05.  (no action taken)
     B1      X, Y, Z:  -47.21  6.0  -18.8
4.2  Radius of line 5331 at 1.25E-4 <= 0.05.  (no action taken)
     B1      X, Y, Z:  -43.9  2.79  -13.8
4.2  Radius of line 5335 at 1.25E-4 <= 0.05.  (no action taken)
     B1      X, Y, Z:  -46.72  6.21  -18.92
4.2  Radius of line 5382 at 1.25E-4 <= 0.05.  (no action taken)
     B1      X, Y, Z:  -53.56  10.32  -8.76
4.2  Radius of line 5468 at 1.25E-4 <= 0.05.  (no action taken)
     B1      X, Y, Z:  -51.78  8.43  -9.42
4.2  Radius of line 5501 at 1.25E-4 <= 0.05.  (no action taken)
     B1      X, Y, Z:  -51.03  6.96  -5.67
4.2  Radius of line 5541 at 1.25E-4 <= 0.05.  (no action taken)
     B1      X, Y, Z:  -47.81  11.76  -9.59
4.2  Radius of line 5620 at 1.25E-4 <= 0.05.  (no action taken)
     B1      X, Y, Z:  -50.2  13.25  -6.32
4.2  Radius of line 5739 at 1.25E-4 <= 0.05.  (no action taken)
     B1      X, Y, Z:  -58.39  28.12  10.16
4.2  Radius of line 5801 at 0.048 <= 0.05.  (no action taken)
     B1      X, Y, Z:  -58.82  33.43  9.42
4.2  Radius of line 5839 at 0.045 <= 0.05.  (no action taken)
     B1      X, Y, Z:  -60.34  31.35  11.8
4.2  Radius of line 5840 at 0.05 <= 0.05.  (no action taken)
     B1      X, Y, Z:  -60.42  31.3  11.72
4.2  Radius of line 5855 at 0.02 <= 0.05.  (no action taken)
     B1      X, Y, Z:  -56.07  32.04  11.25
4.2  Radius of line 5925 at 0.045 <= 0.05.  (no action taken)
     B1      X, Y, Z:  -54.67  27.6  10.21
4.2  Radius of line 5944 at 0.015 <= 0.05.  (no action taken)
     B1      X, Y, Z:  -54.45  26.42  8.81
4.2  Radius of line 6079 at 1.25E-4 <= 0.05.  (no action taken)
     B1      X, Y, Z:  -64.54  26.37  6.66
4.2  Radius of line 6090 at 1.25E-4 <= 0.05.  (no action taken)
     B1      X, Y, Z:  -65.31  23.73  6.44
4.2  Radius of line 6180 at 1.25E-4 <= 0.05.  (no action taken)
     B1      X, Y, Z:  -62.57  28.71  2.06
4.2  Radius of line 6274 at 1.25E-4 <= 0.05.  (no action taken)
     B1      X, Y, Z:  -71.03  23.67  6.99
4.2  Radius of line 6276 at 0.045 <= 0.05.  (no action taken)
     B1      X, Y, Z:  -71.43  24.07  7.33
4.2  Radius of line 6385 at 1.25E-4 <= 0.05.  (no action taken)
     B1      X, Y, Z:  -78.31  28.66  12.05
4.2  Radius of line 6403 at 1.25E-4 <= 0.05.  (no action taken)
     B1      X, Y, Z:  -75.4  29.32  10.21
4.2  Radius of line 6419 at 1.25E-4 <= 0.05.  (no action taken)
     B1      X, Y, Z:  -74.48  27.42  6.34
4.2  Radius of line 6452 at 0.026 <= 0.05.  (no action taken)
     B1      X, Y, Z:  -76.5  30.89  9.16
4.2  Radius of line 6454 at 1.25E-4 <= 0.05.  (no action taken)
     B1      X, Y, Z:  -72.7  29.82  8.16
4.2  Radius of line 6614 at 1.25E-4 <= 0.05.  (no action taken)
     B1      X, Y, Z:  -67.32  20.82  -11.98
4.2  Radius of line 6666 at 1.25E-4 <= 0.05.  (no action taken)
     B1      X, Y, Z:  -66.93  23.05  -18.17
4.2  Radius of line 6781 at 1.25E-4 <= 0.05.  (no action taken)
     B1      X, Y, Z:  -71.87  19.39  -18.23
4.2  Radius of line 7111 at 0.038 <= 0.05.  (no action taken)
     B1      X, Y, Z:  -62.46  15.0  -16.46
4.2  Radius of line 7195 at 0.035 <= 0.05.  (no action taken)
     B1      X, Y, Z:  -77.09  23.78  -5.08
4.2  Radius of line 7201 at 0.045 <= 0.05.  (no action taken)
     B1      X, Y, Z:  -76.68  23.67  -5.16
4.2  Radius of line 7343 at 0.038 <= 0.05.  (no action taken)
     B1      X, Y, Z:  -85.09  21.83  -6.37
4.2  Radius of line 7467 at 1.25E-4 <= 0.05.  (no action taken)
     B1      X, Y, Z:  -76.95  36.28  -13.19
4.2  Radius of line 7499 at 0.046 <= 0.05.  (no action taken)
     B1      X, Y, Z:  -80.21  33.99  -15.33
4.2  Radius of line 7531 at 1.25E-4 <= 0.05.  (no action taken)
     B1      X, Y, Z:  -81.5  36.29  -17.19
4.2  Radius of line 7687 at 1.25E-4 <= 0.05.  (no action taken)
     B1      X, Y, Z:  -79.95  30.46  -24.83
4.2  Radius of line 7734 at 0.05 <= 0.05.  (no action taken)
     B1      X, Y, Z:  -72.95  28.62  -31.48
4.2  Radius of line 7756 at 1.25E-4 <= 0.05.  (no action taken)
     B1      X, Y, Z:  -70.25  27.66  -29.21
4.2  Radius of line 7809 at 1.25E-4 <= 0.05.  (no action taken)
     B1      X, Y, Z:  -75.76  36.06  -11.86
4.2  Radius of line 7863 at 1.25E-4 <= 0.05.  (no action taken)
     B1      X, Y, Z:  -79.51  23.87  -11.27
4.2  Radius of line 7901 at 1.25E-4 <= 0.05.  (no action taken)
     B1      X, Y, Z:  -78.45  22.28  -14.53
4.2  Radius of line 7925 at 1.25E-4 <= 0.05.  (no action taken)
     B1      X, Y, Z:  -80.9  21.39  -18.14
4.2  Radius of line 7933 at 1.25E-4 <= 0.05.  (no action taken)
     B1      X, Y, Z:  -77.29  21.1  -15.09
4.2  Radius of line 7934 at 0.048 <= 0.05.  (no action taken)
     B1      X, Y, Z:  -76.93  21.82  -13.39
4.2  Radius of line 8162 at 0.05 <= 0.05.  (no action taken)
     B1      X, Y, Z:  -81.12  33.92  -9.67
4.2  Radius of line 8316 at 1.25E-4 <= 0.05.  (no action taken)
     B1      X, Y, Z:  -85.73  31.92  -10.13
4.2  Radius of line 8367 at 1.25E-4 <= 0.05.  (no action taken)
     B1      X, Y, Z:  -89.35  29.3  -6.21
4.2  Radius of line 8448 at 1.25E-4 <= 0.05.  (no action taken)
     B1      X, Y, Z:  -94.0  31.75  -2.95
4.2  Radius of line 8478 at 0.041 <= 0.05.  (no action taken)
     B1      X, Y, Z:  -67.93  32.5  -1.81
4.2  Radius of line 8650 at 1.25E-4 <= 0.05.  (no action taken)
     B1      X, Y, Z:  -62.15  40.0  8.71
4.2  Radius of line 8726 at 0.029 <= 0.05.  (no action taken)
     B1      X, Y, Z:  -63.36  36.17  11.9
4.2  Radius of line 8753 at 0.037 <= 0.05.  (no action taken)
     B1      X, Y, Z:  -61.95  36.84  11.75
4.2  Radius of line 8796 at 0.036 <= 0.05.  (no action taken)
     B1      X, Y, Z:  -77.67  46.07  14.16
4.2  Radius of line 8857 at 1.25E-4 <= 0.05.  (no action taken)
     B1      X, Y, Z:  -77.84  44.93  14.83
4.2  Radius of line 8903 at 1.25E-4 <= 0.05.  (no action taken)
     B1      X, Y, Z:  -75.79  47.89  5.82
4.2  Radius of line 8922 at 0.046 <= 0.05.  (no action taken)
     B1      X, Y, Z:  -75.89  47.67  4.87
4.2  Radius of line 8934 at 1.25E-4 <= 0.05.  (no action taken)
     B1      X, Y, Z:  -73.59  41.04  4.54
4.5  Radius of terminal line 9000 at 0.5 >= 5.0 stdevs above the mean.  (no action taken)
     B1      X, Y, Z:  -75.64  32.9  3.06
4.2  Radius of line 9078 at 0.032 <= 0.05.  (no action taken)
     B1      X, Y, Z:  -83.45  28.16  2.18
4.2  Radius of line 9119 at 0.042 <= 0.05.  (no action taken)
     B1      X, Y, Z:  -80.48  25.41  2.06
4.2  Radius of line 9153 at 1.25E-4 <= 0.05.  (no action taken)
     B1      X, Y, Z:  -84.51  28.03  3.75
4.2  Radius of line 9181 at 1.25E-4 <= 0.05.  (no action taken)
     B1      X, Y, Z:  -85.46  33.42  4.24
4.2  Radius of line 9281 at 0.025 <= 0.05.  (no action taken)
     B1      X, Y, Z:  -88.82  32.03  4.04
4.2  Radius of line 9313 at 1.25E-4 <= 0.05.  (no action taken)
     B1      X, Y, Z:  -81.31  35.27  3.08
4.2  Radius of line 9332 at 1.25E-4 <= 0.05.  (no action taken)
     B1      X, Y, Z:  -81.04  34.82  2.66
4.2  Radius of line 9334 at 0.025 <= 0.05.  (no action taken)
     B1      X, Y, Z:  -75.37  34.89  2.6
4.2  Radius of line 9448 at 0.05 <= 0.05.  (no action taken)
     B1      X, Y, Z:  -80.96  44.24  11.55
4.2  Radius of line 9486 at 1.25E-4 <= 0.05.  (no action taken)
     B1      X, Y, Z:  -86.1  42.74  13.01
4.2  Radius of line 9490 at 1.25E-4 <= 0.05.  (no action taken)
     B1      X, Y, Z:  -85.07  43.64  11.68
4.2  Radius of line 9543 at 1.25E-4 <= 0.05.  (no action taken)
     B1      X, Y, Z:  -79.84  42.04  12.26
4.2  Radius of line 9658 at 1.25E-4 <= 0.05.  (no action taken)
     B1      X, Y, Z:  -88.84  40.92  -4.48
4.2  Radius of line 9744 at 1.25E-4 <= 0.05.  (no action taken)
     B1      X, Y, Z:  -85.7  38.49  -6.36
4.2  Radius of line 9809 at 0.04 <= 0.05.  (no action taken)
     B1      X, Y, Z:  -82.1  40.53  -3.25
4.2  Radius of line 9817 at 1.25E-4 <= 0.05.  (no action taken)
     B1      X, Y, Z:  -82.62  39.46  -2.95
4.2  Radius of line 9819 at 0.044 <= 0.05.  (no action taken)
     B1      X, Y, Z:  -81.2  41.35  -3.52
4.2  Radius of line 9917 at 0.028 <= 0.05.  (no action taken)
     B1      X, Y, Z:  -89.51  46.7  -0.11
4.2  Radius of line 9922 at 1.25E-4 <= 0.05.  (no action taken)
     B1      X, Y, Z:  -87.96  45.07  0.25
4.2  Radius of line 10013 at 1.25E-4 <= 0.05.  (no action taken)
     B1      X, Y, Z:  -82.65  45.97  4.12
4.2  Radius of line 10063 at 0.05 <= 0.05.  (no action taken)
     B1      X, Y, Z:  -76.51  39.96  5.28
4.2  Radius of line 10131 at 1.25E-4 <= 0.05.  (no action taken)
     B1      X, Y, Z:  -77.79  35.72  11.25
4.2  Radius of line 10157 at 1.25E-4 <= 0.05.  (no action taken)
     B1      X, Y, Z:  -79.07  34.11  13.15
4.2  Radius of line 10159 at 0.049 <= 0.05.  (no action taken)
     B1      X, Y, Z:  -76.96  34.81  11.6
4.2  Radius of line 10176 at 1.25E-4 <= 0.05.  (no action taken)
     B1      X, Y, Z:  -71.95  34.67  9.75
4.2  Radius of line 10238 at 0.048 <= 0.05.  (no action taken)
     B1      X, Y, Z:  -71.53  39.64  13.48
4.2  Radius of line 10244 at 1.25E-4 <= 0.05.  (no action taken)
     B1      X, Y, Z:  -70.73  39.53  13.43
4.2  Radius of line 10248 at 1.25E-4 <= 0.05.  (no action taken)
     B1      X, Y, Z:  -71.6  36.14  11.63
4.2  Radius of line 10303 at 1.25E-4 <= 0.05.  (no action taken)
     B1      X, Y, Z:  -68.65  31.55  5.15
4.2  Radius of line 10311 at 0.037 <= 0.05.  (no action taken)
     B1      X, Y, Z:  -70.12  33.72  5.63
4.2  Radius of line 10594 at 0.032 <= 0.05.  (no action taken)
     B1      X, Y, Z:  -40.03  42.15  -18.78
4.2  Radius of line 10600 at 1.25E-4 <= 0.05.  (no action taken)
     B1      X, Y, Z:  -40.82  41.04  -18.39
4.2  Radius of line 10700 at 1.25E-4 <= 0.05.  (no action taken)
     B1      X, Y, Z:  -52.07  37.96  -21.76
4.2  Radius of line 10721 at 0.041 <= 0.05.  (no action taken)
     B1      X, Y, Z:  -50.86  39.85  -27.53
4.2  Radius of line 10738 at 1.25E-4 <= 0.05.  (no action taken)
     B1      X, Y, Z:  -48.77  37.67  -29.37
4.2  Radius of line 10796 at 0.04 <= 0.05.  (no action taken)
     B1      X, Y, Z:  -51.07  39.88  -26.96
4.2  Radius of line 10851 at 0.05 <= 0.05.  (no action taken)
     B1      X, Y, Z:  -54.15  37.22  -33.78
4.2  Radius of line 10941 at 0.04 <= 0.05.  (no action taken)
     B1      X, Y, Z:  -56.75  36.43  -30.91
4.2  Radius of line 10966 at 0.028 <= 0.05.  (no action taken)
     B1      X, Y, Z:  -57.78  37.11  -35.2
4.2  Radius of line 11021 at 0.048 <= 0.05.  (no action taken)
     B1      X, Y, Z:  -60.77  30.53  -31.48
4.2  Radius of line 11042 at 0.04 <= 0.05.  (no action taken)
     B1      X, Y, Z:  -62.11  27.62  -29.85
4.2  Radius of line 11175 at 1.25E-4 <= 0.05.  (no action taken)
     B1      X, Y, Z:  -63.25  40.84  -36.14
4.2  Radius of line 11241 at 1.25E-4 <= 0.05.  (no action taken)
     B1      X, Y, Z:  -66.57  47.82  -36.25
4.2  Radius of line 11290 at 1.25E-4 <= 0.05.  (no action taken)
     B1      X, Y, Z:  -65.03  47.17  -39.45
4.2  Radius of line 11322 at 1.25E-4 <= 0.05.  (no action taken)
     B1      X, Y, Z:  -59.34  40.99  -36.04
4.2  Radius of line 11332 at 1.25E-4 <= 0.05.  (no action taken)
     B1      X, Y, Z:  -59.57  38.28  -35.85
4.2  Radius of line 11397 at 1.25E-4 <= 0.05.  (no action taken)
     B1      X, Y, Z:  -68.87  35.78  -33.96
4.2  Radius of line 11423 at 1.25E-4 <= 0.05.  (no action taken)
     B1      X, Y, Z:  -70.1  34.1  -32.54
4.2  Radius of line 11426 at 1.25E-4 <= 0.05.  (no action taken)
     B1      X, Y, Z:  -66.73  35.85  -34.4
4.2  Radius of line 11428 at 0.035 <= 0.05.  (no action taken)
     B1      X, Y, Z:  -63.0  38.36  -35.1
4.2  Radius of line 11431 at 1.25E-4 <= 0.05.  (no action taken)
     B1      X, Y, Z:  -56.95  36.6  -31.73
4.2  Radius of line 11494 at 0.036 <= 0.05.  (no action taken)
     B1      X, Y, Z:  -48.65  26.17  -22.42
4.2  Radius of line 11626 at 0.049 <= 0.05.  (no action taken)
     B1      X, Y, Z:  -52.78  32.28  -21.92
4.2  Radius of line 11784 at 1.25E-4 <= 0.05.  (no action taken)
     B1      X, Y, Z:  -50.43  12.91  -25.69
4.2  Radius of line 11868 at 0.046 <= 0.05.  (no action taken)
     B1      X, Y, Z:  -54.22  13.19  -29.23
4.2  Radius of line 11905 at 1.25E-4 <= 0.05.  (no action taken)
     B1      X, Y, Z:  -46.86  15.93  -31.71
4.2  Radius of line 11950 at 1.25E-4 <= 0.05.  (no action taken)
     B1      X, Y, Z:  -43.57  13.64  -29.41
4.2  Radius of line 11953 at 0.044 <= 0.05.  (no action taken)
     B1      X, Y, Z:  -47.68  13.97  -30.57
4.2  Radius of line 12105 at 1.25E-4 <= 0.05.  (no action taken)
     B1      X, Y, Z:  -52.72  24.19  -30.23
4.2  Radius of line 12126 at 0.042 <= 0.05.  (no action taken)
     B1      X, Y, Z:  -53.31  22.76  -29.33
4.2  Radius of line 12130 at 1.25E-4 <= 0.05.  (no action taken)
     B1      X, Y, Z:  -48.36  23.58  -26.51
4.2  Radius of line 12139 at 1.25E-4 <= 0.05.  (no action taken)
     B1      X, Y, Z:  -48.39  35.56  -15.08
4.2  Radius of line 12236 at 1.25E-4 <= 0.05.  (no action taken)
     B1      X, Y, Z:  -54.45  40.5  -7.15
4.2  Radius of line 12332 at 1.25E-4 <= 0.05.  (no action taken)
     B1      X, Y, Z:  -57.11  43.34  -12.24
4.2  Radius of line 12336 at 1.25E-4 <= 0.05.  (no action taken)
     B1      X, Y, Z:  -55.74  44.28  -12.51
4.2  Radius of line 12616 at 1.25E-4 <= 0.05.  (no action taken)
     B1      X, Y, Z:  -65.71  31.6  -25.37
4.2  Radius of line 12631 at 1.25E-4 <= 0.05.  (no action taken)
     B1      X, Y, Z:  -67.14  32.07  -26.91
4.2  Radius of line 12634 at 1.25E-4 <= 0.05.  (no action taken)
     B1      X, Y, Z:  -68.95  34.21  -25.85
4.2  Radius of line 12685 at 0.039 <= 0.05.  (no action taken)
     B1      X, Y, Z:  -68.95  37.36  -23.67
4.2  Radius of line 12822 at 1.25E-4 <= 0.05.  (no action taken)
     B1      X, Y, Z:  -68.23  36.09  -14.41
4.2  Radius of line 12843 at 1.25E-4 <= 0.05.  (no action taken)
     B1      X, Y, Z:  -65.6  36.64  -6.9
4.2  Radius of line 12846 at 1.25E-4 <= 0.05.  (no action taken)
     B1      X, Y, Z:  -65.93  36.82  -7.04
4.2  Radius of line 12982 at 0.041 <= 0.05.  (no action taken)
     B1      X, Y, Z:  -59.67  31.98  -13.82
4.2  Radius of line 12985 at 1.25E-4 <= 0.05.  (no action taken)
     B1      X, Y, Z:  -59.38  32.42  -14.08
4.2  Radius of line 13006 at 0.018 <= 0.05.  (no action taken)
     B1      X, Y, Z:  -59.17  31.53  -17.16
4.2  Radius of line 13022 at 1.25E-4 <= 0.05.  (no action taken)
     B1      X, Y, Z:  -59.21  32.03  -19.76
4.2  Radius of line 13198 at 0.04 <= 0.05.  (no action taken)
     B1      X, Y, Z:  -46.96  26.03  -7.61
4.2  Radius of line 13207 at 0.038 <= 0.05.  (no action taken)
     B1      X, Y, Z:  -47.97  25.19  -7.7
4.2  Radius of line 13374 at 0.04 <= 0.05.  (no action taken)
     B1      X, Y, Z:  -46.53  25.87  -15.41
4.2  Radius of line 13386 at 1.25E-4 <= 0.05.  (no action taken)
     B1      X, Y, Z:  -43.7  24.78  -12.26
4.2  Radius of line 13390 at 0.05 <= 0.05.  (no action taken)
     B1      X, Y, Z:  -41.49  25.32  -10.28
4.2  Radius of line 13438 at 1.25E-4 <= 0.05.  (no action taken)
     B1      X, Y, Z:  -42.14  21.3  -6.79
4.2  Radius of line 13469 at 1.25E-4 <= 0.05.  (no action taken)
     B1      X, Y, Z:  -44.53  28.82  -8.05
4.2  Radius of line 13470 at 0.018 <= 0.05.  (no action taken)
     B1      X, Y, Z:  -44.74  31.12  -9.13
4.5  Radius of terminal line 13541 at 0.431 >= 5.0 stdevs above the mean.  (no action taken)
     B1      X, Y, Z:  -47.25  36.35  -6.41
4.2  Radius of line 13545 at 0.04 <= 0.05.  (no action taken)
     B1      X, Y, Z:  -49.6  33.28  -6.91
4.2  Radius of line 13681 at 0.028 <= 0.05.  (no action taken)
     B1      X, Y, Z:  -69.29  44.78  -7.19
4.2  Radius of line 13756 at 0.046 <= 0.05.  (no action taken)
     B1      X, Y, Z:  -63.32  48.4  -11.65
4.2  Radius of line 13923 at 0.036 <= 0.05.  (no action taken)
     B1      X, Y, Z:  -74.06  49.7  -17.26
4.2  Radius of line 13969 at 0.031 <= 0.05.  (no action taken)
     B1      X, Y, Z:  -72.56  43.17  -16.69
4.2  Radius of line 13974 at 0.039 <= 0.05.  (no action taken)
     B1      X, Y, Z:  -73.04  43.17  -17.82
4.2  Radius of line 14013 at 1.25E-4 <= 0.05.  (no action taken)
     B1      X, Y, Z:  -73.9  47.67  -20.87
4.2  Radius of line 14040 at 0.048 <= 0.05.  (no action taken)
     B1      X, Y, Z:  -77.68  48.14  -16.76
4.2  Radius of line 14232 at 1.25E-4 <= 0.05.  (no action taken)
     B1      X, Y, Z:  -60.82  55.49  -8.47
4.2  Radius of line 14298 at 1.25E-4 <= 0.05.  (no action taken)
     B1      X, Y, Z:  -50.93  49.03  -7.23
4.2  Radius of line 14331 at 1.25E-4 <= 0.05.  (no action taken)
     B1      X, Y, Z:  -50.32  44.96  -9.96
4.2  Radius of line 14333 at 0.032 <= 0.05.  (no action taken)
     B1      X, Y, Z:  -49.45  45.74  -9.23
4.2  Radius of line 14334 at 0.04 <= 0.05.  (no action taken)
     B1      X, Y, Z:  -49.67  45.36  -9.33
4.2  Radius of line 14370 at 0.039 <= 0.05.  (no action taken)
     B1      X, Y, Z:  -46.39  48.92  -6.94
4.2  Radius of line 14556 at 1.25E-4 <= 0.05.  (no action taken)
     B1      X, Y, Z:  -77.06  64.7  -14.65
4.2  Radius of line 14590 at 1.25E-4 <= 0.05.  (no action taken)
     B1      X, Y, Z:  -78.78  66.56  -10.97
4.2  Radius of line 14650 at 1.25E-4 <= 0.05.  (no action taken)
     B1      X, Y, Z:  -73.68  61.39  -10.75
4.2  Radius of line 14747 at 1.25E-4 <= 0.05.  (no action taken)
     B1      X, Y, Z:  -78.79  63.46  -8.03
4.2  Radius of line 14776 at 1.25E-4 <= 0.05.  (no action taken)
     B1      X, Y, Z:  -71.75  65.14  -6.45
4.2  Radius of line 14817 at 0.039 <= 0.05.  (no action taken)
     B1      X, Y, Z:  -64.01  67.95  -7.75
4.2  Radius of line 14819 at 0.045 <= 0.05.  (no action taken)
     B1      X, Y, Z:  -63.78  67.9  -7.8
4.2  Radius of line 14943 at 0.037 <= 0.05.  (no action taken)
     B1      X, Y, Z:  -73.35  70.09  -4.46
4.2  Radius of line 15016 at 1.25E-4 <= 0.05.  (no action taken)
     B1      X, Y, Z:  -65.93  75.98  -8.78
4.2  Radius of line 15020 at 0.048 <= 0.05.  (no action taken)
     B1      X, Y, Z:  -67.37  67.42  -7.92
4.2  Radius of line 15022 at 1.25E-4 <= 0.05.  (no action taken)
     B1      X, Y, Z:  -67.4  67.23  -7.04
4.2  Radius of line 15073 at 1.25E-4 <= 0.05.  (no action taken)
     B1      X, Y, Z:  -60.96  65.73  -10.65
4.2  Radius of line 15160 at 0.048 <= 0.05.  (no action taken)
     B1      X, Y, Z:  -69.12  70.04  -15.31
4.2  Radius of line 15216 at 1.25E-4 <= 0.05.  (no action taken)
     B1      X, Y, Z:  -71.93  69.56  -10.42
4.2  Radius of line 15246 at 1.25E-4 <= 0.05.  (no action taken)
     B1      X, Y, Z:  -68.4  63.15  -15.56
4.2  Radius of line 15276 at 0.05 <= 0.05.  (no action taken)
     B1      X, Y, Z:  -65.37  64.15  -15.61
4.2  Radius of line 15383 at 1.25E-4 <= 0.05.  (no action taken)
     B1      X, Y, Z:  -70.65  64.81  -21.03
4.2  Radius of line 15416 at 1.25E-4 <= 0.05.  (no action taken)
     B1      X, Y, Z:  -57.9  63.71  -13.36
4.2  Radius of line 15614 at 1.25E-4 <= 0.05.  (no action taken)
     B1      X, Y, Z:  -45.82  74.84  -27.25
4.2  Radius of line 15618 at 0.048 <= 0.05.  (no action taken)
     B1      X, Y, Z:  -46.35  74.84  -24.87
4.2  Radius of line 15653 at 1.25E-4 <= 0.05.  (no action taken)
     B1      X, Y, Z:  -42.77  72.15  -26.28
4.2  Radius of line 15673 at 0.031 <= 0.05.  (no action taken)
     B1      X, Y, Z:  -52.99  67.78  -19.69
4.2  Radius of line 15706 at 0.047 <= 0.05.  (no action taken)
     B1      X, Y, Z:  -51.46  69.43  -23.44
4.2  Radius of line 15780 at 0.047 <= 0.05.  (no action taken)
     B1      X, Y, Z:  -59.65  70.85  -25.6
4.2  Radius of line 15810 at 1.25E-4 <= 0.05.  (no action taken)
     B1      X, Y, Z:  -55.92  71.45  -29.37
4.2  Radius of line 15826 at 0.045 <= 0.05.  (no action taken)
     B1      X, Y, Z:  -53.04  70.23  -26.3
4.2  Radius of line 15827 at 0.039 <= 0.05.  (no action taken)
     B1      X, Y, Z:  -53.0  70.18  -26.42
4.2  Radius of line 15990 at 1.25E-4 <= 0.05.  (no action taken)
     B1      X, Y, Z:  -62.35  73.98  -15.58
4.2  Radius of line 15995 at 0.044 <= 0.05.  (no action taken)
     B1      X, Y, Z:  -63.32  74.76  -15.5
4.2  Radius of line 16029 at 0.036 <= 0.05.  (no action taken)
     B1      X, Y, Z:  -62.93  72.54  -10.33
4.2  Radius of line 16035 at 1.25E-4 <= 0.05.  (no action taken)
     B1      X, Y, Z:  -63.71  72.7  -9.67
4.2  Radius of line 16091 at 1.25E-4 <= 0.05.  (no action taken)
     B1      X, Y, Z:  -71.65  74.85  -21.07
4.2  Radius of line 16217 at 1.25E-4 <= 0.05.  (no action taken)
     B1      X, Y, Z:  -77.78  71.7  -10.07
4.2  Radius of line 16238 at 1.25E-4 <= 0.05.  (no action taken)
     B1      X, Y, Z:  -71.43  72.32  -19.23
4.2  Radius of line 16241 at 1.25E-4 <= 0.05.  (no action taken)
     B1      X, Y, Z:  -66.96  73.35  -15.83
4.2  Radius of line 16277 at 0.027 <= 0.05.  (no action taken)
     B1      X, Y, Z:  -66.79  55.85  -1.98
4.2  Radius of line 16328 at 0.025 <= 0.05.  (no action taken)
     B1      X, Y, Z:  -69.81  59.36  -6.29
4.2  Radius of line 16343 at 0.018 <= 0.05.  (no action taken)
     B1      X, Y, Z:  -72.73  58.78  -5.88
4.2  Radius of line 16345 at 0.018 <= 0.05.  (no action taken)
     B1      X, Y, Z:  -68.2  56.34  -1.63
4.2  Radius of line 16417 at 0.041 <= 0.05.  (no action taken)
     B1      X, Y, Z:  -65.35  58.53  -0.02
4.2  Radius of line 16430 at 1.25E-4 <= 0.05.  (no action taken)
     B1      X, Y, Z:  -68.25  61.15  3.33
4.2  Radius of line 16489 at 1.25E-4 <= 0.05.  (no action taken)
     B1      X, Y, Z:  -74.73  60.24  2.02
4.2  Radius of line 16540 at 0.033 <= 0.05.  (no action taken)
     B1      X, Y, Z:  -74.29  63.38  -1.95
4.2  Radius of line 16684 at 0.037 <= 0.05.  (no action taken)
     B1      X, Y, Z:  -65.54  52.17  4.7
4.2  Radius of line 16859 at 1.25E-4 <= 0.05.  (no action taken)
     B1      X, Y, Z:  -59.46  57.14  -2.0
4.2  Radius of line 16865 at 1.25E-4 <= 0.05.  (no action taken)
     B1      X, Y, Z:  -59.64  57.11  -0.73
4.3  Radius of line 17052 at 1.282 >= 5.0 stdevs above the mean.  (no action taken)
     B1      X, Y, Z:  -35.7  49.17  -2.14
4.3  Radius of line 17099 at 1.039 >= 5.0 stdevs above the mean.  (no action taken)
     B1      X, Y, Z:  -31.71  47.06  -9.08
4.3  Radius of line 17100 at 1.045 >= 5.0 stdevs above the mean.  (no action taken)
     B1      X, Y, Z:  -31.66  47.04  -9.21
4.3  Radius of line 17101 at 1.092 >= 5.0 stdevs above the mean.  (no action taken)
     B1      X, Y, Z:  -31.53  46.99  -9.26
4.3  Radius of line 17102 at 1.198 >= 5.0 stdevs above the mean.  (no action taken)
     B1      X, Y, Z:  -31.48  47.0  -9.39
4.3  Radius of line 17103 at 1.162 >= 5.0 stdevs above the mean.  (no action taken)
     B1      X, Y, Z:  -31.42  46.93  -9.47
4.3  Radius of line 17104 at 1.273 >= 5.0 stdevs above the mean.  (no action taken)
     B1      X, Y, Z:  -31.44  46.82  -9.52
4.2  Radius of line 17274 at 1.25E-4 <= 0.05.  (no action taken)
     B1      X, Y, Z:  -38.25  36.46  -24.12
4.2  Radius of line 17347 at 1.25E-4 <= 0.05.  (no action taken)
     B1      X, Y, Z:  -38.78  31.91  -27.94
4.2  Radius of line 17356 at 1.25E-4 <= 0.05.  (no action taken)
     B1      X, Y, Z:  -37.25  34.81  -25.69
4.2  Radius of line 17423 at 0.033 <= 0.05.  (no action taken)
     B1      X, Y, Z:  -34.14  38.86  -27.91
4.2  Radius of line 17424 at 0.047 <= 0.05.  (no action taken)
     B1      X, Y, Z:  -34.21  38.93  -27.87
4.2  Radius of line 17426 at 1.25E-4 <= 0.05.  (no action taken)
     B1      X, Y, Z:  -34.38  39.02  -27.92
4.2  Radius of line 17446 at 1.25E-4 <= 0.05.  (no action taken)
     B1      X, Y, Z:  -35.84  40.0  -15.41
4.2  Radius of line 18056 at 1.25E-4 <= 0.05.  (no action taken)
     B1      X, Y, Z:  -76.93  37.36  -2.93
4.2  Radius of line 18085 at 0.03 <= 0.05.  (no action taken)
     B1      X, Y, Z:  -75.2  40.35  -4.51
4.2  Radius of line 18133 at 0.042 <= 0.05.  (no action taken)
     B1      X, Y, Z:  -75.79  45.24  -8.1
4.2  Radius of line 18312 at 1.25E-4 <= 0.05.  (no action taken)
     B1      X, Y, Z:  -81.98  50.29  -8.44
4.2  Radius of line 18315 at 1.25E-4 <= 0.05.  (no action taken)
     B1      X, Y, Z:  -72.65  44.6  -5.04
4.2  Radius of line 18320 at 1.25E-4 <= 0.05.  (no action taken)
     B1      X, Y, Z:  -72.96  45.27  -5.13
4.2  Radius of line 18568 at 0.042 <= 0.05.  (no action taken)
     B1      X, Y, Z:  -40.75  35.89  -37.81
4.2  Radius of line 18625 at 0.028 <= 0.05.  (no action taken)
     B1      X, Y, Z:  -47.28  39.03  -38.35
4.2  Radius of line 18728 at 1.25E-4 <= 0.05.  (no action taken)
     B1      X, Y, Z:  -46.95  41.06  -38.1
4.2  Radius of line 18778 at 1.25E-4 <= 0.05.  (no action taken)
     B1      X, Y, Z:  -44.67  33.68  -37.1
4.2  Radius of line 18795 at 0.049 <= 0.05.  (no action taken)
     B1      X, Y, Z:  -44.92  32.4  -38.63
4.2  Radius of line 19019 at 1.25E-4 <= 0.05.  (no action taken)
     B1      X, Y, Z:  -40.49  64.9  -35.0
4.2  Radius of line 19096 at 1.25E-4 <= 0.05.  (no action taken)
     B1      X, Y, Z:  -34.96  59.93  -30.44
4.2  Radius of line 19197 at 1.25E-4 <= 0.05.  (no action taken)
     B1      X, Y, Z:  -39.39  59.06  -37.25
4.2  Radius of line 19275 at 1.25E-4 <= 0.05.  (no action taken)
     B1      X, Y, Z:  -29.69  58.4  -39.89
4.2  Radius of line 19293 at 0.038 <= 0.05.  (no action taken)
     B1      X, Y, Z:  -28.19  59.06  -38.6
4.2  Radius of line 19299 at 1.25E-4 <= 0.05.  (no action taken)
     B1      X, Y, Z:  -28.53  59.4  -41.82
4.2  Radius of line 19301 at 0.011 <= 0.05.  (no action taken)
     B1      X, Y, Z:  -28.98  58.54  -41.57
4.2  Radius of line 19418 at 1.25E-4 <= 0.05.  (no action taken)
     B1      X, Y, Z:  -39.88  56.75  -39.7
4.2  Radius of line 19445 at 0.042 <= 0.05.  (no action taken)
     B1      X, Y, Z:  -40.07  55.85  -42.5
4.2  Radius of line 19497 at 1.25E-4 <= 0.05.  (no action taken)
     B1      X, Y, Z:  -49.0  49.78  -34.53
4.2  Radius of line 19570 at 0.04 <= 0.05.  (no action taken)
     B1      X, Y, Z:  -54.84  52.22  -41.1
4.2  Radius of line 19713 at 1.25E-4 <= 0.05.  (no action taken)
     B1      X, Y, Z:  -45.29  48.25  -27.05
4.2  Radius of line 19722 at 1.25E-4 <= 0.05.  (no action taken)
     B1      X, Y, Z:  -46.84  51.27  -29.58
4.2  Radius of line 19769 at 1.25E-4 <= 0.05.  (no action taken)
     B1      X, Y, Z:  -39.1  53.28  -27.44
4.2  Radius of line 19774 at 0.048 <= 0.05.  (no action taken)
     B1      X, Y, Z:  -38.89  53.32  -27.44
4.2  Radius of line 19837 at 1.25E-4 <= 0.05.  (no action taken)
     B1      X, Y, Z:  -43.36  44.68  -30.67
4.2  Radius of line 19922 at 1.25E-4 <= 0.05.  (no action taken)
     B1      X, Y, Z:  -28.08  46.7  -20.44
4.2  Radius of line 19929 at 0.039 <= 0.05.  (no action taken)
     B1      X, Y, Z:  -28.89  48.14  -24.76
4.2  Radius of line 20053 at 0.049 <= 0.05.  (no action taken)
     B1      X, Y, Z:  -26.19  48.72  -40.67
4.2  Radius of line 20055 at 1.25E-4 <= 0.05.  (no action taken)
     B1      X, Y, Z:  -26.42  49.39  -40.82
4.2  Radius of line 20071 at 1.25E-4 <= 0.05.  (no action taken)
     B1      X, Y, Z:  -24.82  45.6  -38.82
4.2  Radius of line 20137 at 1.25E-4 <= 0.05.  (no action taken)
     B1      X, Y, Z:  -23.6  40.49  -26.57
4.2  Radius of line 20506 at 1.25E-4 <= 0.05.  (no action taken)
     B1      X, Y, Z:  -19.44  56.24  -24.07
4.2  Radius of line 20508 at 1.25E-4 <= 0.05.  (no action taken)
     B1      X, Y, Z:  -18.32  58.17  -27.03
4.2  Radius of line 20562 at 1.25E-4 <= 0.05.  (no action taken)
     B1      X, Y, Z:  -14.52  62.64  -31.78
4.5  Radius of terminal line 20585 at 0.441 >= 5.0 stdevs above the mean.  (no action taken)
     B1      X, Y, Z:  -17.12  62.28  -33.93
4.2  Radius of line 20608 at 1.25E-4 <= 0.05.  (no action taken)
     B1      X, Y, Z:  -13.61  61.7  -27.05
4.2  Radius of line 20626 at 1.25E-4 <= 0.05.  (no action taken)
     B1      X, Y, Z:  -21.17  59.57  -31.17
4.2  Radius of line 20631 at 1.25E-4 <= 0.05.  (no action taken)
     B1      X, Y, Z:  -21.14  58.32  -29.73
4.2  Radius of line 20745 at 0.05 <= 0.05.  (no action taken)
     B1      X, Y, Z:  -21.19  56.02  -35.28
4.2  Radius of line 20763 at 1.25E-4 <= 0.05.  (no action taken)
     B1      X, Y, Z:  -21.39  59.64  -34.6
4.2  Radius of line 20803 at 0.044 <= 0.05.  (no action taken)
     B1      X, Y, Z:  -30.53  43.6  -33.78
4.2  Radius of line 20905 at 1.25E-4 <= 0.05.  (no action taken)
     B1      X, Y, Z:  -33.14  47.77  -42.6
4.2  Radius of line 20951 at 1.25E-4 <= 0.05.  (no action taken)
     B1      X, Y, Z:  -34.0  45.22  -45.25
4.2  Radius of line 20961 at 1.25E-4 <= 0.05.  (no action taken)
     B1      X, Y, Z:  -34.1  45.22  -46.53
4.2  Radius of line 21020 at 1.25E-4 <= 0.05.  (no action taken)
     B1      X, Y, Z:  -37.6  41.11  -45.96
4.2  Radius of line 21099 at 1.25E-4 <= 0.05.  (no action taken)
     B1      X, Y, Z:  -37.0  45.17  -43.32
4.2  Radius of line 21230 at 1.25E-4 <= 0.05.  (no action taken)
     B1      X, Y, Z:  -34.71  47.14  -33.45
4.2  Radius of line 21252 at 1.25E-4 <= 0.05.  (no action taken)
     B1      X, Y, Z:  -30.67  48.46  -38.07
4.2  Radius of line 21315 at 1.25E-4 <= 0.05.  (no action taken)
     B1      X, Y, Z:  -34.75  47.1  -42.32
4.2  Radius of line 21337 at 0.032 <= 0.05.  (no action taken)
     B1      X, Y, Z:  -29.92  45.4  -30.6
4.2  Radius of line 21339 at 1.25E-4 <= 0.05.  (no action taken)
     B1      X, Y, Z:  -32.81  45.67  -26.46
4.2  Radius of line 21492 at 0.048 <= 0.05.  (no action taken)
     B1      X, Y, Z:  -16.48  40.88  -29.46
4.2  Radius of line 21604 at 0.027 <= 0.05.  (no action taken)
     B1      X, Y, Z:  -12.38  52.84  -28.64
4.2  Radius of line 21647 at 1.25E-4 <= 0.05.  (no action taken)
     B1      X, Y, Z:  -16.98  41.07  -27.41
4.2  Radius of line 21749 at 0.038 <= 0.05.  (no action taken)
     B1      X, Y, Z:  -21.17  50.07  -27.35
4.2  Radius of line 21857 at 1.25E-4 <= 0.05.  (no action taken)
     B1      X, Y, Z:  -23.57  49.34  -27.6
4.2  Radius of line 22213 at 1.25E-4 <= 0.05.  (no action taken)
     B1      X, Y, Z:  -32.13  23.23  -32.1
4.2  Radius of line 22218 at 0.045 <= 0.05.  (no action taken)
     B1      X, Y, Z:  -30.94  22.66  -31.39
4.2  Radius of line 22298 at 1.25E-4 <= 0.05.  (no action taken)
     B1      X, Y, Z:  -29.41  22.16  -21.12
4.2  Radius of line 22305 at 0.029 <= 0.05.  (no action taken)
     B1      X, Y, Z:  -27.6  20.82  -21.17
4.2  Radius of line 22414 at 0.03 <= 0.05.  (no action taken)
     B1      X, Y, Z:  -37.75  25.12  -36.88
4.2  Radius of line 22416 at 0.029 <= 0.05.  (no action taken)
     B1      X, Y, Z:  -37.65  25.08  -37.06
4.2  Radius of line 22526 at 1.25E-4 <= 0.05.  (no action taken)
     B1      X, Y, Z:  -40.78  38.0  -32.9
4.2  Radius of line 22564 at 1.25E-4 <= 0.05.  (no action taken)
     B1      X, Y, Z:  -30.69  46.85  -16.92
4.2  Radius of line 22711 at 0.032 <= 0.05.  (no action taken)
     B1      X, Y, Z:  -42.27  49.81  -21.03
4.2  Radius of line 22721 at 1.25E-4 <= 0.05.  (no action taken)
     B1      X, Y, Z:  -42.79  51.06  -18.82
4.2  Radius of line 22900 at 0.049 <= 0.05.  (no action taken)
     B1      X, Y, Z:  -37.2  46.11  -11.89
4.2  Radius of line 23018 at 0.045 <= 0.05.  (no action taken)
     B1      X, Y, Z:  -47.15  56.78  -12.36
4.2  Radius of line 23067 at 1.25E-4 <= 0.05.  (no action taken)
     B1      X, Y, Z:  -46.75  55.0  -14.97
4.2  Radius of line 23098 at 0.05 <= 0.05.  (no action taken)
     B1      X, Y, Z:  -51.92  52.18  -14.66
4.2  Radius of line 23265 at 1.25E-4 <= 0.05.  (no action taken)
     B1      X, Y, Z:  -64.76  59.39  -17.6
4.2  Radius of line 23315 at 0.049 <= 0.05.  (no action taken)
     B1      X, Y, Z:  -64.84  53.85  -13.08
4.2  Radius of line 23366 at 0.047 <= 0.05.  (no action taken)
     B1      X, Y, Z:  -65.7  54.85  -13.26
4.2  Radius of line 23367 at 0.047 <= 0.05.  (no action taken)
     B1      X, Y, Z:  -65.62  54.9  -13.21
4.2  Radius of line 23413 at 0.039 <= 0.05.  (no action taken)
     B1      X, Y, Z:  -62.06  58.13  -24.92
4.2  Radius of line 23414 at 1.25E-4 <= 0.05.  (no action taken)
     B1      X, Y, Z:  -61.95  58.06  -24.87
4.2  Radius of line 23581 at 1.25E-4 <= 0.05.  (no action taken)
     B1      X, Y, Z:  -65.12  56.32  -32.21
4.2  Radius of line 23616 at 0.023 <= 0.05.  (no action taken)
     B1      X, Y, Z:  -69.68  55.17  -25.58
4.2  Radius of line 23634 at 1.25E-4 <= 0.05.  (no action taken)
     B1      X, Y, Z:  -67.71  56.53  -26.26
4.2  Radius of line 23670 at 0.025 <= 0.05.  (no action taken)
     B1      X, Y, Z:  -71.18  59.81  -29.73
4.2  Radius of line 23678 at 1.25E-4 <= 0.05.  (no action taken)
     B1      X, Y, Z:  -71.45  59.65  -30.98
4.2  Radius of line 23685 at 0.046 <= 0.05.  (no action taken)
     B1      X, Y, Z:  -68.56  59.14  -27.57
4.2  Radius of line 23710 at 1.25E-4 <= 0.05.  (no action taken)
     B1      X, Y, Z:  -68.12  60.56  -30.89
4.2  Radius of line 23717 at 1.25E-4 <= 0.05.  (no action taken)
     B1      X, Y, Z:  -69.12  61.81  -30.78
4.2  Radius of line 23796 at 0.049 <= 0.05.  (no action taken)
     B1      X, Y, Z:  -76.06  49.39  -29.35
4.2  Radius of line 23797 at 1.25E-4 <= 0.05.  (no action taken)
     B1      X, Y, Z:  -76.17  49.35  -29.39
4.2  Radius of line 23799 at 1.25E-4 <= 0.05.  (no action taken)
     B1      X, Y, Z:  -73.4  50.25  -27.55
4.2  Radius of line 23988 at 0.047 <= 0.05.  (no action taken)
     B1      X, Y, Z:  -57.78  51.04  -28.51
4.2  Radius of line 24074 at 1.25E-4 <= 0.05.  (no action taken)
     B1      X, Y, Z:  -58.7  45.25  -19.51
4.2  Radius of line 24091 at 1.25E-4 <= 0.05.  (no action taken)
     B1      X, Y, Z:  -56.29  44.97  -25.76
4.2  Radius of line 24093 at 1.25E-4 <= 0.05.  (no action taken)
     B1      X, Y, Z:  -56.7  44.61  -25.69
4.2  Radius of line 24134 at 1.25E-4 <= 0.05.  (no action taken)
     B1      X, Y, Z:  -58.93  47.03  -29.0
4.2  Radius of line 24147 at 1.25E-4 <= 0.05.  (no action taken)
     B1      X, Y, Z:  -54.71  49.03  -23.96
4.2  Radius of line 24156 at 1.25E-4 <= 0.05.  (no action taken)
     B1      X, Y, Z:  -53.35  48.96  -25.48
4.2  Radius of line 24247 at 0.017 <= 0.05.  (no action taken)
     B1      X, Y, Z:  -53.1  55.65  -33.82
4.2  Radius of line 24403 at 1.25E-4 <= 0.05.  (no action taken)
     B1      X, Y, Z:  -67.82  53.6  -37.99
4.2  Radius of line 24551 at 1.25E-4 <= 0.05.  (no action taken)
     B1      X, Y, Z:  -64.9  52.89  -40.28
4.2  Radius of line 24586 at 1.25E-4 <= 0.05.  (no action taken)
     B1      X, Y, Z:  -61.25  55.35  -40.67
4.2  Radius of line 24612 at 1.25E-4 <= 0.05.  (no action taken)
     B1      X, Y, Z:  -61.35  55.49  -40.6
4.2  Radius of line 24657 at 1.25E-4 <= 0.05.  (no action taken)
     B1      X, Y, Z:  -48.77  52.84  -36.77
4.2  Radius of line 24738 at 1.25E-4 <= 0.05.  (no action taken)
     B1      X, Y, Z:  -46.0  53.63  -45.63
4.2  Radius of line 24740 at 0.033 <= 0.05.  (no action taken)
     B1      X, Y, Z:  -49.22  54.56  -40.92
4.2  Radius of line 24912 at 0.039 <= 0.05.  (no action taken)
     B1      X, Y, Z:  -48.32  58.29  -46.5
4.2  Radius of line 24916 at 1.25E-4 <= 0.05.  (no action taken)
     B1      X, Y, Z:  -47.92  58.25  -46.74
4.2  Radius of line 24921 at 0.042 <= 0.05.  (no action taken)
     B1      X, Y, Z:  -53.95  60.5  -45.6
4.2  Radius of line 24924 at 1.25E-4 <= 0.05.  (no action taken)
     B1      X, Y, Z:  -51.68  60.68  -41.53
4.2  Radius of line 24926 at 1.25E-4 <= 0.05.  (no action taken)
     B1      X, Y, Z:  -52.57  62.36  -40.06
4.5  Radius of terminal line 24959 at 0.464 >= 5.0 stdevs above the mean.  (no action taken)
     B1      X, Y, Z:  -49.75  60.14  -35.64
4.2  Radius of line 25077 at 1.25E-4 <= 0.05.  (no action taken)
     B1      X, Y, Z:  -60.65  60.89  -36.75
4.2  Radius of line 25098 at 1.25E-4 <= 0.05.  (no action taken)
     B1      X, Y, Z:  -58.34  57.97  -32.32
4.2  Radius of line 25165 at 0.047 <= 0.05.  (no action taken)
     B1      X, Y, Z:  -49.82  56.64  -28.21
4.2  Radius of line 25166 at 1.25E-4 <= 0.05.  (no action taken)
     B1      X, Y, Z:  -49.77  56.64  -28.39
4.2  Radius of line 25168 at 1.25E-4 <= 0.05.  (no action taken)
     B1      X, Y, Z:  -49.71  56.85  -28.07
4.2  Radius of line 25237 at 0.026 <= 0.05.  (no action taken)
     B1      X, Y, Z:  -54.82  61.03  -18.5
4.2  Radius of line 25238 at 0.03 <= 0.05.  (no action taken)
     B1      X, Y, Z:  -54.75  61.04  -18.57
4.2  Radius of line 25269 at 1.25E-4 <= 0.05.  (no action taken)
     B1      X, Y, Z:  -57.46  59.14  -16.55
4.2  Radius of line 25292 at 0.039 <= 0.05.  (no action taken)
     B1      X, Y, Z:  -57.57  60.24  -18.39
4.2  Radius of line 25353 at 0.048 <= 0.05.  (no action taken)
     B1      X, Y, Z:  -52.43  59.42  -24.25
4.2  Radius of line 25391 at 0.018 <= 0.05.  (no action taken)
     B1      X, Y, Z:  -54.25  60.67  -24.73
4.2  Radius of line 25427 at 1.25E-4 <= 0.05.  (no action taken)
     B1      X, Y, Z:  -51.93  61.67  -28.91
4.2  Radius of line 25439 at 0.036 <= 0.05.  (no action taken)
     B1      X, Y, Z:  -53.42  60.6  -29.1
4.2  Radius of line 25588 at 0.041 <= 0.05.  (no action taken)
     B1      X, Y, Z:  -29.46  44.28  -9.0
4.2  Radius of line 25970 at 1.25E-4 <= 0.05.  (no action taken)
     B1      X, Y, Z:  -22.07  20.46  -29.23
4.2  Radius of line 26004 at 1.25E-4 <= 0.05.  (no action taken)
     B1      X, Y, Z:  -22.05  23.05  -33.82
4.2  Radius of line 26031 at 1.25E-4 <= 0.05.  (no action taken)
     B1      X, Y, Z:  -21.71  20.82  -30.14
4.5  Radius of terminal line 26033 at 0.433 >= 5.0 stdevs above the mean.  (no action taken)
     B1      X, Y, Z:  -21.76  20.46  -29.75
4.2  Radius of line 26104 at 0.023 <= 0.05.  (no action taken)
     B1      X, Y, Z:  -15.15  23.89  -21.64
4.2  Radius of line 26158 at 0.037 <= 0.05.  (no action taken)
     B1      X, Y, Z:  -9.91  31.32  -14.36
4.2  Radius of line 26178 at 1.25E-4 <= 0.05.  (no action taken)
     B1      X, Y, Z:  -10.73  32.57  -17.57
4.2  Radius of line 26256 at 1.25E-4 <= 0.05.  (no action taken)
     B1      X, Y, Z:  -6.25  25.16  -26.66
4.2  Radius of line 26259 at 1.25E-4 <= 0.05.  (no action taken)
     B1      X, Y, Z:  -11.71  29.32  -12.63
4.2  Radius of line 26342 at 1.25E-4 <= 0.05.  (no action taken)
     B1      X, Y, Z:  -11.56  45.04  -19.37
4.2  Radius of line 26361 at 1.25E-4 <= 0.05.  (no action taken)
     B1      X, Y, Z:  -11.92  41.89  -22.48
4.2  Radius of line 26514 at 1.25E-4 <= 0.05.  (no action taken)
     B1      X, Y, Z:  -6.24  43.6  -20.03
4.2  Radius of line 26518 at 1.25E-4 <= 0.05.  (no action taken)
     B1      X, Y, Z:  -7.3  43.63  -20.66
4.2  Radius of line 26549 at 0.036 <= 0.05.  (no action taken)
     B1      X, Y, Z:  -9.0  46.92  -21.0
4.2  Radius of line 26559 at 0.019 <= 0.05.  (no action taken)
     B1      X, Y, Z:  -5.59  45.86  -20.57
4.2  Radius of line 26564 at 0.029 <= 0.05.  (no action taken)
     B1      X, Y, Z:  -13.03  37.39  -16.26
4.2  Radius of line 26628 at 0.018 <= 0.05.  (no action taken)
     B1      X, Y, Z:  -13.8  33.64  -23.3
4.2  Radius of line 26691 at 0.023 <= 0.05.  (no action taken)
     B1      X, Y, Z:  -5.87  33.71  -24.35
4.2  Radius of line 26709 at 1.25E-4 <= 0.05.  (no action taken)
     B1      X, Y, Z:  -7.11  32.28  -26.37
4.2  Radius of line 26758 at 0.042 <= 0.05.  (no action taken)
     B1      X, Y, Z:  -16.05  34.1  -25.1
4.2  Radius of line 26793 at 0.045 <= 0.05.  (no action taken)
     B1      X, Y, Z:  -14.47  39.42  -15.48
4.2  Radius of line 26899 at 0.046 <= 0.05.  (no action taken)
     B1      X, Y, Z:  -34.67  32.68  -21.92
4.2  Radius of line 26910 at 1.25E-4 <= 0.05.  (no action taken)
     B1      X, Y, Z:  -35.92  32.65  -20.42
4.2  Radius of line 26930 at 0.049 <= 0.05.  (no action taken)
     B1      X, Y, Z:  -34.14  34.71  -19.35
4.2  Radius of line 26936 at 1.25E-4 <= 0.05.  (no action taken)
     B1      X, Y, Z:  -30.39  34.07  -18.71
4.2  Radius of line 26953 at 1.25E-4 <= 0.05.  (no action taken)
     B1      X, Y, Z:  -27.3  36.56  -19.42
4.2  Radius of line 26969 at 0.05 <= 0.05.  (no action taken)
     B1      X, Y, Z:  -26.42  32.24  -18.48
4.2  Radius of line 27006 at 0.049 <= 0.05.  (no action taken)
     B1      X, Y, Z:  -26.14  28.94  -15.07
4.2  Radius of line 27046 at 1.25E-4 <= 0.05.  (no action taken)
     B1      X, Y, Z:  -20.01  29.85  -15.06
4.2  Radius of line 27089 at 1.25E-4 <= 0.05.  (no action taken)
     B1      X, Y, Z:  -27.35  30.85  -22.1
4.2  Radius of line 27123 at 1.25E-4 <= 0.05.  (no action taken)
     B1      X, Y, Z:  -26.05  30.1  -26.75
4.2  Radius of line 27151 at 0.05 <= 0.05.  (no action taken)
     B1      X, Y, Z:  -23.12  35.72  -13.97
4.2  Radius of line 27266 at 1.25E-4 <= 0.05.  (no action taken)
     B1      X, Y, Z:  -34.45  35.21  -12.8
4.2  Radius of line 27268 at 1.25E-4 <= 0.05.  (no action taken)
     B1      X, Y, Z:  -33.7  34.86  -13.27
4.2  Radius of line 27483 at 0.05 <= 0.05.  (no action taken)
     B1      X, Y, Z:  -26.8  19.51  -6.45
4.2  Radius of line 27547 at 0.036 <= 0.05.  (no action taken)
     B1      X, Y, Z:  -24.8  20.28  -11.76
4.2  Radius of line 27680 at 1.25E-4 <= 0.05.  (no action taken)
     B1      X, Y, Z:  -27.73  2.87  -17.23
4.2  Radius of line 27691 at 1.25E-4 <= 0.05.  (no action taken)
     B1      X, Y, Z:  -28.69  3.22  -14.78
4.2  Radius of line 27693 at 1.25E-4 <= 0.05.  (no action taken)
     B1      X, Y, Z:  -27.91  7.75  -15.5
4.2  Radius of line 27733 at 1.25E-4 <= 0.05.  (no action taken)
     B1      X, Y, Z:  -21.28  18.48  -12.34
4.2  Radius of line 27852 at 1.25E-4 <= 0.05.  (no action taken)
     B1      X, Y, Z:  -15.3  17.82  -17.92
4.2  Radius of line 27896 at 1.25E-4 <= 0.05.  (no action taken)
     B1      X, Y, Z:  -12.63  25.01  -13.34
4.2  Radius of line 27994 at 0.049 <= 0.05.  (no action taken)
     B1      X, Y, Z:  -6.11  20.05  -18.14
4.2  Radius of line 27995 at 1.25E-4 <= 0.05.  (no action taken)
     B1      X, Y, Z:  -5.65  21.69  -13.65
4.2  Radius of line 27997 at 1.25E-4 <= 0.05.  (no action taken)
     B1      X, Y, Z:  -5.76  21.67  -13.41
4.2  Radius of line 28095 at 0.049 <= 0.05.  (no action taken)
     B1      X, Y, Z:  -13.09  23.35  -14.36
4.2  Radius of line 28100 at 1.25E-4 <= 0.05.  (no action taken)
     B1      X, Y, Z:  -17.62  17.21  -15.75
4.2  Radius of line 28306 at 0.043 <= 0.05.  (no action taken)
     B1      X, Y, Z:  -14.5  21.8  -5.92
4.2  Radius of line 28308 at 0.046 <= 0.05.  (no action taken)
     B1      X, Y, Z:  -12.81  20.71  -8.15
4.2  Radius of line 28309 at 0.034 <= 0.05.  (no action taken)
     B1      X, Y, Z:  -12.91  20.82  -8.17
4.2  Radius of line 28310 at 0.044 <= 0.05.  (no action taken)
     B1      X, Y, Z:  -12.99  20.8  -8.25
4.2  Radius of line 28434 at 0.049 <= 0.05.  (no action taken)
     B1      X, Y, Z:  -21.48  13.61  -5.9
4.2  Radius of line 28451 at 1.25E-4 <= 0.05.  (no action taken)
     B1      X, Y, Z:  -20.14  16.25  -6.54
4.2  Radius of line 28484 at 1.25E-4 <= 0.05.  (no action taken)
     B1      X, Y, Z:  -23.78  15.75  -10.28
4.2  Radius of line 28575 at 1.25E-4 <= 0.05.  (no action taken)
     B1      X, Y, Z:  -29.12  5.33  -0.26
4.2  Radius of line 28582 at 1.25E-4 <= 0.05.  (no action taken)
     B1      X, Y, Z:  -29.32  7.0  -0.25
4.2  Radius of line 28719 at 1.25E-4 <= 0.05.  (no action taken)
     B1      X, Y, Z:  -34.53  14.47  -14.69
4.2  Radius of line 28803 at 0.03 <= 0.05.  (no action taken)
     B1      X, Y, Z:  -33.59  4.83  -12.27
4.2  Radius of line 28825 at 1.25E-4 <= 0.05.  (no action taken)
     B1      X, Y, Z:  -34.5  3.1  -13.27
4.2  Radius of line 28862 at 1.25E-4 <= 0.05.  (no action taken)
     B1      X, Y, Z:  -38.4  10.1  -9.15
4.2  Radius of line 28940 at 1.25E-4 <= 0.05.  (no action taken)
     B1      X, Y, Z:  -38.81  5.33  -7.45
4.2  Radius of line 29025 at 1.25E-4 <= 0.05.  (no action taken)
     B1      X, Y, Z:  -40.64  13.26  -5.03
4.2  Radius of line 29068 at 1.25E-4 <= 0.05.  (no action taken)
     B1      X, Y, Z:  -41.2  10.42  -7.63
4.2  Radius of line 29417 at 1.25E-4 <= 0.05.  (no action taken)
     B1      X, Y, Z:  -38.1  18.76  -27.46
4.2  Radius of line 29627 at 0.049 <= 0.05.  (no action taken)
     B1      X, Y, Z:  -37.5  11.58  -26.23
4.2  Radius of line 29659 at 0.045 <= 0.05.  (no action taken)
     B1      X, Y, Z:  -33.97  11.06  -25.87
4.2  Radius of line 29800 at 0.034 <= 0.05.  (no action taken)
     B1      X, Y, Z:  -38.2  21.37  -25.3
4.2  Radius of line 29840 at 1.25E-4 <= 0.05.  (no action taken)
     B1      X, Y, Z:  -39.63  23.19  -29.26
4.2  Radius of line 29899 at 1.25E-4 <= 0.05.  (no action taken)
     B1      X, Y, Z:  -45.1  25.53  -18.44
4.2  Radius of line 29932 at 0.04 <= 0.05.  (no action taken)
     B1      X, Y, Z:  -49.03  27.01  -19.23
4.2  Radius of line 30048 at 0.04 <= 0.05.  (no action taken)
     B1      X, Y, Z:  -31.16  36.64  -6.66
4.2  Radius of line 30353 at 0.044 <= 0.05.  (no action taken)
     B1      X, Y, Z:  -16.44  52.1  -13.09
4.2  Radius of line 30355 at 1.25E-4 <= 0.05.  (no action taken)
     B1      X, Y, Z:  -15.56  50.78  -13.33
4.2  Radius of line 30368 at 1.25E-4 <= 0.05.  (no action taken)
     B1      X, Y, Z:  -18.28  46.2  -11.8
4.2  Radius of line 30507 at 1.25E-4 <= 0.05.  (no action taken)
     B1      X, Y, Z:  0.8  50.35  -11.63
4.2  Radius of line 30509 at 0.05 <= 0.05.  (no action taken)
     B1      X, Y, Z:  0.79  50.64  -11.47
4.2  Radius of line 30556 at 0.016 <= 0.05.  (no action taken)
     B1      X, Y, Z:  -6.8  47.49  -12.42
4.2  Radius of line 30660 at 0.038 <= 0.05.  (no action taken)
     B1      X, Y, Z:  0.39  41.61  -8.13
4.2  Radius of line 30708 at 0.045 <= 0.05.  (no action taken)
     B1      X, Y, Z:  -1.78  44.29  -8.38
4.2  Radius of line 30767 at 1.25E-4 <= 0.05.  (no action taken)
     B1      X, Y, Z:  -4.66  39.78  -8.75
4.3  Radius of line 30774 at 1.216 >= 5.0 stdevs above the mean.  (no action taken)
     B1      X, Y, Z:  -35.78  49.25  -2.14
4.3  Radius of line 30775 at 1.236 >= 5.0 stdevs above the mean.  (no action taken)
     B1      X, Y, Z:  -35.84  49.42  -1.96
4.3  Radius of line 30776 at 1.154 >= 5.0 stdevs above the mean.  (no action taken)
     B1      X, Y, Z:  -35.84  49.42  -1.86
4.3  Radius of line 30777 at 1.097 >= 5.0 stdevs above the mean.  (no action taken)
     B1      X, Y, Z:  -35.79  49.49  -1.76
4.3  Radius of line 30778 at 1.093 >= 5.0 stdevs above the mean.  (no action taken)
     B1      X, Y, Z:  -36.02  49.63  -1.7
4.3  Radius of line 30812 at 1.114 >= 5.0 stdevs above the mean.  (no action taken)
     B1      X, Y, Z:  -34.71  55.38  -1.63
4.2  Radius of line 30968 at 1.25E-4 <= 0.05.  (no action taken)
     B1      X, Y, Z:  -54.56  64.32  0.53
4.2  Radius of line 31074 at 1.25E-4 <= 0.05.  (no action taken)
     B1      X, Y, Z:  -62.53  62.67  5.2
4.2  Radius of line 31086 at 0.05 <= 0.05.  (no action taken)
     B1      X, Y, Z:  -60.75  62.25  3.47
4.2  Radius of line 31090 at 0.048 <= 0.05.  (no action taken)
     B1      X, Y, Z:  -59.71  63.27  5.7
4.2  Radius of line 31094 at 0.04 <= 0.05.  (no action taken)
     B1      X, Y, Z:  -60.24  63.34  5.91
4.2  Radius of line 31124 at 1.25E-4 <= 0.05.  (no action taken)
     B1      X, Y, Z:  -53.46  66.39  1.69
4.2  Radius of line 31174 at 0.05 <= 0.05.  (no action taken)
     B1      X, Y, Z:  -58.1  66.12  4.46
4.2  Radius of line 31263 at 0.049 <= 0.05.  (no action taken)
     B1      X, Y, Z:  -67.01  66.84  10.97
4.2  Radius of line 31264 at 1.25E-4 <= 0.05.  (no action taken)
     B1      X, Y, Z:  -67.03  66.81  10.86
4.2  Radius of line 31298 at 0.046 <= 0.05.  (no action taken)
     B1      X, Y, Z:  -70.03  63.85  10.74
4.2  Radius of line 31315 at 1.25E-4 <= 0.05.  (no action taken)
     B1      X, Y, Z:  -70.17  62.53  10.72
4.2  Radius of line 31318 at 1.25E-4 <= 0.05.  (no action taken)
     B1      X, Y, Z:  -69.62  62.67  10.64
4.2  Radius of line 31358 at 0.045 <= 0.05.  (no action taken)
     B1      X, Y, Z:  -71.7  65.65  13.96
4.2  Radius of line 31360 at 1.25E-4 <= 0.05.  (no action taken)
     B1      X, Y, Z:  -72.35  65.84  14.41
4.2  Radius of line 31395 at 0.044 <= 0.05.  (no action taken)
     B1      X, Y, Z:  -66.76  67.17  11.05
4.2  Radius of line 31409 at 1.25E-4 <= 0.05.  (no action taken)
     B1      X, Y, Z:  -65.26  68.34  12.52
4.2  Radius of line 31430 at 1.25E-4 <= 0.05.  (no action taken)
     B1      X, Y, Z:  -62.07  67.73  5.75
4.2  Radius of line 31535 at 1.25E-4 <= 0.05.  (no action taken)
     B1      X, Y, Z:  -42.95  59.46  -6.54
4.2  Radius of line 31571 at 1.25E-4 <= 0.05.  (no action taken)
     B1      X, Y, Z:  -39.71  55.89  -2.97
4.2  Radius of line 31598 at 1.25E-4 <= 0.05.  (no action taken)
     B1      X, Y, Z:  -37.97  56.0  -6.41
4.2  Radius of line 31612 at 0.046 <= 0.05.  (no action taken)
     B1      X, Y, Z:  -36.07  56.07  -7.2
4.2  Radius of line 31618 at 1.25E-4 <= 0.05.  (no action taken)
     B1      X, Y, Z:  -36.57  56.67  -6.78
4.2  Radius of line 31641 at 0.034 <= 0.05.  (no action taken)
     B1      X, Y, Z:  -48.57  65.26  -6.74
4.2  Radius of line 31664 at 0.048 <= 0.05.  (no action taken)
     B1      X, Y, Z:  -51.81  65.4  -5.33
4.2  Radius of line 31722 at 1.25E-4 <= 0.05.  (no action taken)
     B1      X, Y, Z:  -53.96  68.64  -4.99
4.2  Radius of line 31795 at 1.25E-4 <= 0.05.  (no action taken)
     B1      X, Y, Z:  -45.28  62.65  0.63
4.2  Radius of line 31797 at 1.25E-4 <= 0.05.  (no action taken)
     B1      X, Y, Z:  -45.52  63.7  0.14
4.2  Radius of line 31877 at 1.25E-4 <= 0.05.  (no action taken)
     B1      X, Y, Z:  -50.97  67.84  -11.07
4.2  Radius of line 31891 at 1.25E-4 <= 0.05.  (no action taken)
     B1      X, Y, Z:  -53.29  66.46  -10.33
4.2  Radius of line 31930 at 1.25E-4 <= 0.05.  (no action taken)
     B1      X, Y, Z:  -53.07  69.07  -10.08
4.2  Radius of line 32179 at 1.25E-4 <= 0.05.  (no action taken)
     B1      X, Y, Z:  -34.85  68.35  -16.76
4.2  Radius of line 32291 at 1.25E-4 <= 0.05.  (no action taken)
     B1      X, Y, Z:  -27.55  80.48  -16.26
4.2  Radius of line 32307 at 0.041 <= 0.05.  (no action taken)
     B1      X, Y, Z:  -33.96  74.31  -14.5
4.2  Radius of line 32315 at 1.25E-4 <= 0.05.  (no action taken)
     B1      X, Y, Z:  -34.59  71.62  -15.41
4.2  Radius of line 32373 at 1.25E-4 <= 0.05.  (no action taken)
     B1      X, Y, Z:  -34.46  78.23  -16.62
4.2  Radius of line 32472 at 0.043 <= 0.05.  (no action taken)
     B1      X, Y, Z:  -35.59  77.26  -20.44
4.2  Radius of line 32482 at 0.048 <= 0.05.  (no action taken)
     B1      X, Y, Z:  -41.28  69.76  -10.05
4.2  Radius of line 32485 at 1.25E-4 <= 0.05.  (no action taken)
     B1      X, Y, Z:  -43.0  69.87  -10.05
4.2  Radius of line 32543 at 0.05 <= 0.05.  (no action taken)
     B1      X, Y, Z:  -49.21  71.23  -12.8
4.2  Radius of line 32555 at 1.25E-4 <= 0.05.  (no action taken)
     B1      X, Y, Z:  -47.71  70.81  -13.34
4.2  Radius of line 32568 at 1.25E-4 <= 0.05.  (no action taken)
     B1      X, Y, Z:  -48.74  72.01  -11.41
4.2  Radius of line 32590 at 1.25E-4 <= 0.05.  (no action taken)
     B1      X, Y, Z:  -44.25  69.15  -12.18
4.2  Radius of line 32603 at 1.25E-4 <= 0.05.  (no action taken)
     B1      X, Y, Z:  -45.22  67.68  -7.07
4.2  Radius of line 32813 at 0.044 <= 0.05.  (no action taken)
     B1      X, Y, Z:  -30.44  87.5  -5.15
4.2  Radius of line 32870 at 1.25E-4 <= 0.05.  (no action taken)
     B1      X, Y, Z:  -31.94  86.06  -6.41
4.2  Radius of line 32881 at 1.25E-4 <= 0.05.  (no action taken)
     B1      X, Y, Z:  -33.89  89.79  -5.87
4.2  Radius of line 32921 at 0.048 <= 0.05.  (no action taken)
     B1      X, Y, Z:  -34.72  92.18  0.14
4.2  Radius of line 32950 at 1.25E-4 <= 0.05.  (no action taken)
     B1      X, Y, Z:  -33.86  91.62  -2.87
4.2  Radius of line 33046 at 1.25E-4 <= 0.05.  (no action taken)
     B1      X, Y, Z:  -43.57  93.87  -8.32
4.2  Radius of line 33087 at 1.25E-4 <= 0.05.  (no action taken)
     B1      X, Y, Z:  -40.38  87.87  -5.73
4.2  Radius of line 33129 at 1.25E-4 <= 0.05.  (no action taken)
     B1      X, Y, Z:  -44.63  79.48  -7.32
4.2  Radius of line 33242 at 1.25E-4 <= 0.05.  (no action taken)
     B1      X, Y, Z:  -49.6  74.4  -7.45
4.2  Radius of line 33272 at 0.045 <= 0.05.  (no action taken)
     B1      X, Y, Z:  -46.89  79.6  -11.25
4.2  Radius of line 33366 at 1.25E-4 <= 0.05.  (no action taken)
     B1      X, Y, Z:  -46.17  80.67  -4.05
4.2  Radius of line 33554 at 1.25E-4 <= 0.05.  (no action taken)
     B1      X, Y, Z:  -67.85  75.87  2.83
4.2  Radius of line 33579 at 0.049 <= 0.05.  (no action taken)
     B1      X, Y, Z:  -68.34  72.32  4.65
4.2  Radius of line 33582 at 0.047 <= 0.05.  (no action taken)
     B1      X, Y, Z:  -68.7  72.64  4.53
4.2  Radius of line 33588 at 0.038 <= 0.05.  (no action taken)
     B1      X, Y, Z:  -68.29  72.23  4.82
4.2  Radius of line 33609 at 1.25E-4 <= 0.05.  (no action taken)
     B1      X, Y, Z:  -71.04  73.81  6.12
4.2  Radius of line 33625 at 0.046 <= 0.05.  (no action taken)
     B1      X, Y, Z:  -71.43  71.7  6.17
4.2  Radius of line 33638 at 0.045 <= 0.05.  (no action taken)
     B1      X, Y, Z:  -72.1  71.23  7.25
4.2  Radius of line 33639 at 0.046 <= 0.05.  (no action taken)
     B1      X, Y, Z:  -72.07  71.26  7.37
4.2  Radius of line 33640 at 0.05 <= 0.05.  (no action taken)
     B1      X, Y, Z:  -72.15  71.35  7.45
4.2  Radius of line 33670 at 1.25E-4 <= 0.05.  (no action taken)
     B1      X, Y, Z:  -61.31  77.25  -0.9
4.2  Radius of line 33672 at 1.25E-4 <= 0.05.  (no action taken)
     B1      X, Y, Z:  -61.92  79.46  0.17
4.2  Radius of line 33674 at 1.25E-4 <= 0.05.  (no action taken)
     B1      X, Y, Z:  -61.89  79.65  -0.01
4.2  Radius of line 33695 at 1.25E-4 <= 0.05.  (no action taken)
     B1      X, Y, Z:  -52.52  79.53  -7.15
4.2  Radius of line 33709 at 1.25E-4 <= 0.05.  (no action taken)
     B1      X, Y, Z:  -50.6  81.35  -6.24
4.2  Radius of line 33753 at 0.029 <= 0.05.  (no action taken)
     B1      X, Y, Z:  -42.82  79.62  0.1
4.2  Radius of line 33759 at 1.25E-4 <= 0.05.  (no action taken)
     B1      X, Y, Z:  -42.22  81.26  -0.54
4.2  Radius of line 33779 at 1.25E-4 <= 0.05.  (no action taken)
     B1      X, Y, Z:  -41.9  81.06  -0.75
4.2  Radius of line 33806 at 0.02 <= 0.05.  (no action taken)
     B1      X, Y, Z:  -42.57  76.45  1.15
4.2  Radius of line 33908 at 1.25E-4 <= 0.05.  (no action taken)
     B1      X, Y, Z:  -45.97  68.65  3.22
4.2  Radius of line 33938 at 1.25E-4 <= 0.05.  (no action taken)
     B1      X, Y, Z:  -45.5  69.45  3.27
4.2  Radius of line 33939 at 0.045 <= 0.05.  (no action taken)
     B1      X, Y, Z:  -43.92  69.93  2.77
4.2  Radius of line 34062 at 1.25E-4 <= 0.05.  (no action taken)
     B1      X, Y, Z:  -50.0  79.73  4.96
4.2  Radius of line 34072 at 1.25E-4 <= 0.05.  (no action taken)
     B1      X, Y, Z:  -49.53  79.23  4.17
4.2  Radius of line 34103 at 1.25E-4 <= 0.05.  (no action taken)
     B1      X, Y, Z:  -51.6  82.76  3.58
4.2  Radius of line 34154 at 1.25E-4 <= 0.05.  (no action taken)
     B1      X, Y, Z:  -53.18  85.26  4.12
4.2  Radius of line 34219 at 0.038 <= 0.05.  (no action taken)
     B1      X, Y, Z:  -53.52  86.28  9.88
4.2  Radius of line 34246 at 0.024 <= 0.05.  (no action taken)
     B1      X, Y, Z:  -50.78  87.48  6.8
4.2  Radius of line 34254 at 1.25E-4 <= 0.05.  (no action taken)
     B1      X, Y, Z:  -50.42  88.18  6.25
4.2  Radius of line 34269 at 0.04 <= 0.05.  (no action taken)
     B1      X, Y, Z:  -55.28  82.56  3.58
4.2  Radius of line 34376 at 1.25E-4 <= 0.05.  (no action taken)
     B1      X, Y, Z:  -63.46  74.62  3.89
4.2  Radius of line 34382 at 0.046 <= 0.05.  (no action taken)
     B1      X, Y, Z:  -60.32  78.28  4.83
4.2  Radius of line 34383 at 0.042 <= 0.05.  (no action taken)
     B1      X, Y, Z:  -60.39  78.01  5.37
4.2  Radius of line 34386 at 0.032 <= 0.05.  (no action taken)
     B1      X, Y, Z:  -61.25  80.21  8.48
4.2  Radius of line 34398 at 1.25E-4 <= 0.05.  (no action taken)
     B1      X, Y, Z:  -60.92  81.17  8.33
4.2  Radius of line 34402 at 0.047 <= 0.05.  (no action taken)
     B1      X, Y, Z:  -59.49  79.42  8.97
4.2  Radius of line 34432 at 0.044 <= 0.05.  (no action taken)
     B1      X, Y, Z:  -58.38  78.98  12.6
4.2  Radius of line 34457 at 1.25E-4 <= 0.05.  (no action taken)
     B1      X, Y, Z:  -57.06  79.84  11.51
4.2  Radius of line 34461 at 0.046 <= 0.05.  (no action taken)
     B1      X, Y, Z:  -58.6  80.57  10.66
4.2  Radius of line 34473 at 0.031 <= 0.05.  (no action taken)
     B1      X, Y, Z:  -57.47  80.18  4.5
4.2  Radius of line 34475 at 1.25E-4 <= 0.05.  (no action taken)
     B1      X, Y, Z:  -55.89  82.26  4.45
4.2  Radius of line 34514 at 1.25E-4 <= 0.05.  (no action taken)
     B1      X, Y, Z:  -46.31  83.37  4.11
4.2  Radius of line 34530 at 0.03 <= 0.05.  (no action taken)
     B1      X, Y, Z:  -45.42  78.01  2.29
4.2  Radius of line 34551 at 0.037 <= 0.05.  (no action taken)
     B1      X, Y, Z:  -42.22  79.59  2.79
4.2  Radius of line 34558 at 0.045 <= 0.05.  (no action taken)
     B1      X, Y, Z:  -41.17  79.79  2.83
4.2  Radius of line 34561 at 1.25E-4 <= 0.05.  (no action taken)
     B1      X, Y, Z:  -44.07  79.9  4.88
4.2  Radius of line 34769 at 1.25E-4 <= 0.05.  (no action taken)
     B1      X, Y, Z:  -31.42  58.1  11.65
4.2  Radius of line 34883 at 1.25E-4 <= 0.05.  (no action taken)
     B1      X, Y, Z:  -27.92  63.63  11.07
4.2  Radius of line 34921 at 1.25E-4 <= 0.05.  (no action taken)
     B1      X, Y, Z:  -32.15  61.09  11.01
4.2  Radius of line 35114 at 0.044 <= 0.05.  (no action taken)
     B1      X, Y, Z:  -16.39  70.81  -4.99
4.2  Radius of line 35116 at 0.049 <= 0.05.  (no action taken)
     B1      X, Y, Z:  -20.3  68.96  -0.69
4.2  Radius of line 35117 at 1.25E-4 <= 0.05.  (no action taken)
     B1      X, Y, Z:  -20.44  68.98  -0.66
4.2  Radius of line 35168 at 1.25E-4 <= 0.05.  (no action taken)
     B1      X, Y, Z:  -23.8  63.1  4.4
4.2  Radius of line 35287 at 1.25E-4 <= 0.05.  (no action taken)
     B1      X, Y, Z:  -19.55  66.54  3.14
4.2  Radius of line 35290 at 1.25E-4 <= 0.05.  (no action taken)
     B1      X, Y, Z:  -20.92  65.9  3.95
4.2  Radius of line 35293 at 0.04 <= 0.05.  (no action taken)
     B1      X, Y, Z:  -25.71  65.35  1.96
4.2  Radius of line 35368 at 0.035 <= 0.05.  (no action taken)
     B1      X, Y, Z:  -30.78  67.23  10.63
4.2  Radius of line 35417 at 1.25E-4 <= 0.05.  (no action taken)
     B1      X, Y, Z:  -35.71  69.34  8.85
4.2  Radius of line 35424 at 0.046 <= 0.05.  (no action taken)
     B1      X, Y, Z:  -36.21  70.07  8.42
4.2  Radius of line 35575 at 1.25E-4 <= 0.05.  (no action taken)
     B1      X, Y, Z:  -30.23  77.81  8.33
4.2  Radius of line 35742 at 0.037 <= 0.05.  (no action taken)
     B1      X, Y, Z:  -30.12  75.51  5.74
4.2  Radius of line 35789 at 1.25E-4 <= 0.05.  (no action taken)
     B1      X, Y, Z:  -32.06  74.56  0.61
4.2  Radius of line 35826 at 1.25E-4 <= 0.05.  (no action taken)
     B1      X, Y, Z:  -35.39  72.45  6.48
4.2  Radius of line 35897 at 0.031 <= 0.05.  (no action taken)
     B1      X, Y, Z:  -41.9  76.76  11.41
4.2  Radius of line 35898 at 0.043 <= 0.05.  (no action taken)
     B1      X, Y, Z:  -42.0  76.68  11.59
4.2  Radius of line 35906 at 0.024 <= 0.05.  (no action taken)
     B1      X, Y, Z:  -41.82  76.65  11.71
4.2  Radius of line 35919 at 1.25E-4 <= 0.05.  (no action taken)
     B1      X, Y, Z:  -39.56  77.06  10.3
4.2  Radius of line 35993 at 0.05 <= 0.05.  (no action taken)
     B1      X, Y, Z:  -27.62  72.34  9.48
4.2  Radius of line 36063 at 1.25E-4 <= 0.05.  (no action taken)
     B1      X, Y, Z:  -36.64  67.73  6.25
4.2  Radius of line 36067 at 0.04 <= 0.05.  (no action taken)
     B1      X, Y, Z:  -35.57  66.04  1.54
4.2  Radius of line 36403 at 0.044 <= 0.05.  (no action taken)
     B1      X, Y, Z:  -15.58  35.78  -2.18
4.2  Radius of line 36413 at 1.25E-4 <= 0.05.  (no action taken)
     B1      X, Y, Z:  -16.35  35.45  0.91
4.2  Radius of line 36421 at 1.25E-4 <= 0.05.  (no action taken)
     B1      X, Y, Z:  -21.6  39.85  -0.68
4.2  Radius of line 36575 at 0.033 <= 0.05.  (no action taken)
     B1      X, Y, Z:  -10.88  29.01  11.48
4.2  Radius of line 36635 at 0.045 <= 0.05.  (no action taken)
     B1      X, Y, Z:  -12.89  34.38  14.17
4.2  Radius of line 36636 at 0.044 <= 0.05.  (no action taken)
     B1      X, Y, Z:  -12.89  34.52  14.19
4.2  Radius of line 36672 at 1.25E-4 <= 0.05.  (no action taken)
     B1      X, Y, Z:  -14.83  37.29  16.6
4.2  Radius of line 36676 at 1.25E-4 <= 0.05.  (no action taken)
     B1      X, Y, Z:  -15.59  34.29  16.32
4.2  Radius of line 36689 at 1.25E-4 <= 0.05.  (no action taken)
     B1      X, Y, Z:  -10.19  32.92  10.32
4.2  Radius of line 36710 at 1.25E-4 <= 0.05.  (no action taken)
     B1      X, Y, Z:  -8.22  32.54  8.16
4.2  Radius of line 36765 at 1.25E-4 <= 0.05.  (no action taken)
     B1      X, Y, Z:  -11.71  30.69  8.64
4.2  Radius of line 36911 at 0.05 <= 0.05.  (no action taken)
     B1      X, Y, Z:  -8.67  29.16  2.37
4.2  Radius of line 36948 at 1.25E-4 <= 0.05.  (no action taken)
     B1      X, Y, Z:  -14.0  34.27  5.75
4.2  Radius of line 37049 at 1.25E-4 <= 0.05.  (no action taken)
     B1      X, Y, Z:  -7.16  29.53  -2.75
4.2  Radius of line 37182 at 0.018 <= 0.05.  (no action taken)
     B1      X, Y, Z:  -16.26  52.95  2.41
4.2  Radius of line 37185 at 0.018 <= 0.05.  (no action taken)
     B1      X, Y, Z:  -16.23  53.32  2.58
4.2  Radius of line 37274 at 1.25E-4 <= 0.05.  (no action taken)
     B1      X, Y, Z:  -15.75  55.96  10.1
4.2  Radius of line 37331 at 1.25E-4 <= 0.05.  (no action taken)
     B1      X, Y, Z:  -18.96  55.56  7.46
4.2  Radius of line 37431 at 0.048 <= 0.05.  (no action taken)
     B1      X, Y, Z:  -9.83  62.95  6.17
4.2  Radius of line 37465 at 1.25E-4 <= 0.05.  (no action taken)
     B1      X, Y, Z:  -6.69  56.31  6.69
4.2  Radius of line 37488 at 1.25E-4 <= 0.05.  (no action taken)
     B1      X, Y, Z:  -15.13  54.09  1.86
4.2  Radius of line 37525 at 0.049 <= 0.05.  (no action taken)
     B1      X, Y, Z:  -17.75  57.06  2.5
4.2  Radius of line 37527 at 0.044 <= 0.05.  (no action taken)
     B1      X, Y, Z:  -17.67  57.17  2.75
4.2  Radius of line 37531 at 1.25E-4 <= 0.05.  (no action taken)
     B1      X, Y, Z:  -16.91  55.42  2.77
4.2  Radius of line 37693 at 1.25E-4 <= 0.05.  (no action taken)
     B1      X, Y, Z:  2.97  49.06  -1.56
4.2  Radius of line 37772 at 0.048 <= 0.05.  (no action taken)
     B1      X, Y, Z:  -8.81  50.89  2.31
4.2  Radius of line 37781 at 1.25E-4 <= 0.05.  (no action taken)
     B1      X, Y, Z:  -9.92  51.84  1.7
4.2  Radius of line 37819 at 1.25E-4 <= 0.05.  (no action taken)
     B1      X, Y, Z:  -3.72  47.68  4.7
4.2  Radius of line 37900 at 1.25E-4 <= 0.05.  (no action taken)
     B1      X, Y, Z:  -10.92  46.25  -3.58
4.2  Radius of line 38195 at 1.25E-4 <= 0.05.  (no action taken)
     B1      X, Y, Z:  -22.37  49.82  15.43
4.2  Radius of line 38275 at 0.04 <= 0.05.  (no action taken)
     B1      X, Y, Z:  -23.48  42.93  17.83
4.2  Radius of line 38276 at 1.25E-4 <= 0.05.  (no action taken)
     B1      X, Y, Z:  -23.6  43.03  17.92
4.2  Radius of line 38322 at 1.25E-4 <= 0.05.  (no action taken)
     B1      X, Y, Z:  -31.78  45.14  15.19
4.2  Radius of line 38329 at 0.046 <= 0.05.  (no action taken)
     B1      X, Y, Z:  -29.91  46.0  16.01
4.2  Radius of line 38335 at 0.039 <= 0.05.  (no action taken)
     B1      X, Y, Z:  -29.92  45.36  17.12
4.2  Radius of line 38352 at 1.25E-4 <= 0.05.  (no action taken)
     B1      X, Y, Z:  -33.6  44.89  16.51
4.2  Radius of line 38371 at 1.25E-4 <= 0.05.  (no action taken)
     B1      X, Y, Z:  -29.3  45.75  17.64
4.2  Radius of line 38418 at 1.25E-4 <= 0.05.  (no action taken)
     B1      X, Y, Z:  -13.5  49.92  15.21
4.2  Radius of line 38532 at 1.25E-4 <= 0.05.  (no action taken)
     B1      X, Y, Z:  -8.82  41.74  11.48
4.2  Radius of line 38596 at 0.049 <= 0.05.  (no action taken)
     B1      X, Y, Z:  -18.39  42.28  9.75
4.2  Radius of line 38597 at 0.05 <= 0.05.  (no action taken)
     B1      X, Y, Z:  -18.48  42.35  9.76
4.2  Radius of line 38698 at 0.028 <= 0.05.  (no action taken)
     B1      X, Y, Z:  -10.88  48.03  6.5
4.2  Radius of line 38707 at 1.25E-4 <= 0.05.  (no action taken)
     B1      X, Y, Z:  -10.16  46.2  5.86
4.2  Radius of line 38719 at 0.042 <= 0.05.  (no action taken)
     B1      X, Y, Z:  -19.32  49.35  5.38
4.2  Radius of line 38894 at 0.033 <= 0.05.  (no action taken)
     B1      X, Y, Z:  -6.25  66.84  -12.21
4.2  Radius of line 38942 at 1.25E-4 <= 0.05.  (no action taken)
     B1      X, Y, Z:  -5.84  67.1  -10.13
4.2  Radius of line 38950 at 1.25E-4 <= 0.05.  (no action taken)
     B1      X, Y, Z:  -5.04  68.45  -14.48
4.2  Radius of line 38962 at 1.25E-4 <= 0.05.  (no action taken)
     B1      X, Y, Z:  -7.66  63.14  -13.99
4.2  Radius of line 38967 at 1.25E-4 <= 0.05.  (no action taken)
     B1      X, Y, Z:  -6.19  63.85  -13.09
4.2  Radius of line 38969 at 0.022 <= 0.05.  (no action taken)
     B1      X, Y, Z:  -7.91  64.51  -14.63
4.2  Radius of line 39018 at 1.25E-4 <= 0.05.  (no action taken)
     B1      X, Y, Z:  -13.31  60.85  -19.76
4.2  Radius of line 39039 at 0.04 <= 0.05.  (no action taken)
     B1      X, Y, Z:  -11.28  62.32  -20.83
4.2  Radius of line 39042 at 1.25E-4 <= 0.05.  (no action taken)
     B1      X, Y, Z:  -15.25  60.07  -18.08
4.2  Radius of line 39168 at 1.25E-4 <= 0.05.  (no action taken)
     B1      X, Y, Z:  -6.45  55.61  -13.4
4.2  Radius of line 39172 at 0.018 <= 0.05.  (no action taken)
     B1      X, Y, Z:  -8.38  54.74  -11.6
4.2  Radius of line 39173 at 0.028 <= 0.05.  (no action taken)
     B1      X, Y, Z:  -8.26  54.72  -11.58
4.2  Radius of line 39285 at 0.017 <= 0.05.  (no action taken)
     B1      X, Y, Z:  -0.79  54.96  -0.4
4.2  Radius of line 39286 at 0.03 <= 0.05.  (no action taken)
     B1      X, Y, Z:  -0.73  54.6  -0.97
4.2  Radius of line 39295 at 1.25E-4 <= 0.05.  (no action taken)
     B1      X, Y, Z:  -2.83  56.93  -0.54
4.2  Radius of line 39334 at 0.036 <= 0.05.  (no action taken)
     B1      X, Y, Z:  -5.07  52.88  -8.01
4.2  Radius of line 39361 at 1.25E-4 <= 0.05.  (no action taken)
     B1      X, Y, Z:  -15.01  59.18  -6.8
4.2  Radius of line 39363 at 1.25E-4 <= 0.05.  (no action taken)
     B1      X, Y, Z:  -14.83  58.67  -7.45
4.2  Radius of line 39378 at 1.25E-4 <= 0.05.  (no action taken)
     B1      X, Y, Z:  -15.91  54.6  -10.13
4.2  Radius of line 39508 at 1.25E-4 <= 0.05.  (no action taken)
     B1      X, Y, Z:  -17.55  73.87  -8.17
4.2  Radius of line 39546 at 1.25E-4 <= 0.05.  (no action taken)
     B1      X, Y, Z:  -16.78  75.93  -14.21
4.2  Radius of line 39576 at 1.25E-4 <= 0.05.  (no action taken)
     B1      X, Y, Z:  -12.69  72.76  -14.83
4.2  Radius of line 39642 at 0.037 <= 0.05.  (no action taken)
     B1      X, Y, Z:  -21.26  69.87  -9.52
4.2  Radius of line 39661 at 1.25E-4 <= 0.05.  (no action taken)
     B1      X, Y, Z:  -18.87  61.79  -10.4
4.2  Radius of line 39734 at 1.25E-4 <= 0.05.  (no action taken)
     B1      X, Y, Z:  -15.86  65.7  -2.56
4.2  Radius of line 39803 at 0.03 <= 0.05.  (no action taken)
     B1      X, Y, Z:  -7.19  63.13  -0.14
4.2  Radius of line 39816 at 1.25E-4 <= 0.05.  (no action taken)
     B1      X, Y, Z:  -6.61  60.29  -1.22
4.2  Radius of line 39986 at 1.25E-4 <= 0.05.  (no action taken)
     B1      X, Y, Z:  -1.85  62.32  0.4
4.2  Radius of line 40027 at 0.04 <= 0.05.  (no action taken)
     B1      X, Y, Z:  -5.66  64.37  2.54
4.2  Radius of line 40101 at 1.25E-4 <= 0.05.  (no action taken)
     B1      X, Y, Z:  -0.08  59.71  3.68
4.2  Radius of line 40104 at 0.038 <= 0.05.  (no action taken)
     B1      X, Y, Z:  -0.81  60.1  3.41
4.2  Radius of line 40310 at 1.25E-4 <= 0.05.  (no action taken)
     B1      X, Y, Z:  -27.71  59.35  -16.96
4.2  Radius of line 40339 at 0.033 <= 0.05.  (no action taken)
     B1      X, Y, Z:  -25.64  59.35  -16.51
4.2  Radius of line 40467 at 1.25E-4 <= 0.05.  (no action taken)
     B1      X, Y, Z:  -28.07  64.54  -27.71
4.2  Radius of line 40472 at 1.25E-4 <= 0.05.  (no action taken)
     B1      X, Y, Z:  -27.32  65.54  -27.44
4.2  Radius of line 40480 at 0.039 <= 0.05.  (no action taken)
     B1      X, Y, Z:  -29.19  66.93  -28.26
4.2  Radius of line 40486 at 1.25E-4 <= 0.05.  (no action taken)
     B1      X, Y, Z:  -29.42  67.35  -28.87
4.2  Radius of line 40493 at 0.037 <= 0.05.  (no action taken)
     B1      X, Y, Z:  -29.42  66.53  -29.57
4.2  Radius of line 40518 at 1.25E-4 <= 0.05.  (no action taken)
     B1      X, Y, Z:  -28.35  68.17  -27.82
4.2  Radius of line 40530 at 1.25E-4 <= 0.05.  (no action taken)
     B1      X, Y, Z:  -25.92  67.01  -27.64
4.2  Radius of line 40606 at 0.048 <= 0.05.  (no action taken)
     B1      X, Y, Z:  -25.51  64.67  -32.46
4.2  Radius of line 40607 at 1.25E-4 <= 0.05.  (no action taken)
     B1      X, Y, Z:  -25.46  64.73  -32.35
4.2  Radius of line 40663 at 1.25E-4 <= 0.05.  (no action taken)
     B1      X, Y, Z:  -23.67  69.06  -36.36
4.2  Radius of line 40701 at 0.041 <= 0.05.  (no action taken)
     B1      X, Y, Z:  -23.57  62.47  -40.64
4.2  Radius of line 40803 at 0.03 <= 0.05.  (no action taken)
     B1      X, Y, Z:  -28.17  50.32  -13.82
4.2  Radius of line 40837 at 0.018 <= 0.05.  (no action taken)
     B1      X, Y, Z:  -28.28  50.32  -13.14
4.2  Radius of line 40848 at 0.05 <= 0.05.  (no action taken)
     B1      X, Y, Z:  -27.33  54.74  -15.36
4.2  Radius of line 40962 at 0.042 <= 0.05.  (no action taken)
     B1      X, Y, Z:  -27.53  54.75  -23.3
4.2  Radius of line 40963 at 0.032 <= 0.05.  (no action taken)
     B1      X, Y, Z:  -27.48  54.75  -23.19
4.2  Radius of line 40971 at 1.25E-4 <= 0.05.  (no action taken)
     B1      X, Y, Z:  -27.28  53.75  -20.76
4.2  Radius of line 40976 at 0.047 <= 0.05.  (no action taken)
     B1      X, Y, Z:  -29.03  55.38  -19.53
4.2  Radius of line 41200 at 1.25E-4 <= 0.05.  (no action taken)
     B1      X, Y, Z:  -33.89  65.25  -20.94
4.2  Radius of line 41376 at 0.05 <= 0.05.  (no action taken)
     B1      X, Y, Z:  -14.16  67.81  -19.32
4.2  Radius of line 41442 at 1.25E-4 <= 0.05.  (no action taken)
     B1      X, Y, Z:  -21.69  68.81  -20.5
4.2  Radius of line 41616 at 1.25E-4 <= 0.05.  (no action taken)
     B1      X, Y, Z:  -24.32  71.17  -16.46
4.2  Radius of line 41715 at 1.25E-4 <= 0.05.  (no action taken)
     B1      X, Y, Z:  -21.1  73.87  -18.1
4.2  Radius of line 41718 at 1.25E-4 <= 0.05.  (no action taken)
     B1      X, Y, Z:  -21.96  71.81  -17.05
4.2  Radius of line 41881 at 1.25E-4 <= 0.05.  (no action taken)
     B1      X, Y, Z:  -39.21  53.31  13.34
4.2  Radius of line 41887 at 0.041 <= 0.05.  (no action taken)
     B1      X, Y, Z:  -37.18  52.22  11.59
4.2  Radius of line 41996 at 1.25E-4 <= 0.05.  (no action taken)
     B1      X, Y, Z:  -44.11  44.49  4.9
4.2  Radius of line 41997 at 1.25E-4 <= 0.05.  (no action taken)
     B1      X, Y, Z:  -44.02  44.56  4.84
4.2  Radius of line 42020 at 1.25E-4 <= 0.05.  (no action taken)
     B1      X, Y, Z:  -42.71  44.03  4.11
4.2  Radius of line 42098 at 1.25E-4 <= 0.05.  (no action taken)
     B1      X, Y, Z:  -49.89  52.86  4.73
4.2  Radius of line 42106 at 1.25E-4 <= 0.05.  (no action taken)
     B1      X, Y, Z:  -51.03  53.93  3.54
4.2  Radius of line 42108 at 1.25E-4 <= 0.05.  (no action taken)
     B1      X, Y, Z:  -50.68  54.5  3.91
4.2  Radius of line 42116 at 1.25E-4 <= 0.05.  (no action taken)
     B1      X, Y, Z:  -50.04  53.31  0.47
4.2  Radius of line 42246 at 1.25E-4 <= 0.05.  (no action taken)
     B1      X, Y, Z:  -53.78  48.68  9.42
4.2  Radius of line 42256 at 0.049 <= 0.05.  (no action taken)
     B1      X, Y, Z:  -56.35  49.99  9.41
4.2  Radius of line 42395 at 1.25E-4 <= 0.05.  (no action taken)
     B1      X, Y, Z:  -59.32  53.18  13.43
4.2  Radius of line 42449 at 0.044 <= 0.05.  (no action taken)
     B1      X, Y, Z:  -52.02  49.35  12.49
4.2  Radius of line 42477 at 1.25E-4 <= 0.05.  (no action taken)
     B1      X, Y, Z:  -54.03  48.5  15.74
4.2  Radius of line 42500 at 0.042 <= 0.05.  (no action taken)
     B1      X, Y, Z:  -47.11  46.0  7.08
4.2  Radius of line 42501 at 0.043 <= 0.05.  (no action taken)
     B1      X, Y, Z:  -46.84  46.5  6.9
4.2  Radius of line 42502 at 1.25E-4 <= 0.05.  (no action taken)
     B1      X, Y, Z:  -46.77  46.43  6.87
4.2  Radius of line 42505 at 1.25E-4 <= 0.05.  (no action taken)
     B1      X, Y, Z:  -43.89  50.67  7.88
4.2  Radius of line 42588 at 0.045 <= 0.05.  (no action taken)
     B1      X, Y, Z:  -35.84  45.32  5.46
4.2  Radius of line 42661 at 1.25E-4 <= 0.05.  (no action taken)
     B1      X, Y, Z:  -34.17  49.99  4.66
4.2  Radius of line 42791 at 1.25E-4 <= 0.05.  (no action taken)
     B1      X, Y, Z:  -36.97  57.78  2.62
4.2  Radius of line 42818 at 1.25E-4 <= 0.05.  (no action taken)
     B1      X, Y, Z:  -32.93  48.65  2.54
4.2  Radius of line 42819 at 0.018 <= 0.05.  (no action taken)
     B1      X, Y, Z:  -31.46  49.34  2.85
4.2  Radius of line 42958 at 1.25E-4 <= 0.05.  (no action taken)
     B1      X, Y, Z:  -43.68  62.68  8.97
4.2  Radius of line 43018 at 1.25E-4 <= 0.05.  (no action taken)
     B1      X, Y, Z:  -46.43  63.42  10.15
4.2  Radius of line 43048 at 0.041 <= 0.05.  (no action taken)
     B1      X, Y, Z:  -47.21  62.56  5.2
4.2  Radius of line 43049 at 1.25E-4 <= 0.05.  (no action taken)
     B1      X, Y, Z:  -47.35  62.53  5.16
4.2  Radius of line 43185 at 1.25E-4 <= 0.05.  (no action taken)
     B1      X, Y, Z:  -5.37  16.46  5.01
4.2  Radius of line 43189 at 1.25E-4 <= 0.05.  (no action taken)
     B1      X, Y, Z:  -4.75  9.65  6.83
4.2  Radius of line 43206 at 1.25E-4 <= 0.05.  (no action taken)
     B1      X, Y, Z:  -0.01  -2.79  -2.89
4.2  Radius of line 43214 at 1.25E-4 <= 0.05.  (no action taken)
     B1      X, Y, Z:  -0.3  -3.79  -1.62
4.2  Radius of line 43215 at 0.033 <= 0.05.  (no action taken)
     B1      X, Y, Z:  -0.64  -4.0  -2.12
4.2  Radius of line 43249 at 1.25E-4 <= 0.05.  (no action taken)
     B1      X, Y, Z:  -1.26  -4.79  -0.88
4.2  Radius of line 43295 at 0.045 <= 0.05.  (no action taken)
     B1      X, Y, Z:  -3.08  1.56  -0.14
4.2  Radius of line 43301 at 1.25E-4 <= 0.05.  (no action taken)
     B1      X, Y, Z:  -3.1  0.14  -0.28
2.4  Seg length ending at pt. 79 >= 6.0 stdevs above mean at 1.1322.  (no action taken)
     B1      X, Y, Z:  8.08  8.21  4.53
2.4  Seg length ending at pt. 159 >= 6.0 stdevs above mean at 1.7198.  (no action taken)
     B1      X, Y, Z:  -3.83  8.69  7.9
2.5  Seg length ending at pt. 224 <= 0.1 at 0.0943.  (removed)
     A       X, Y, Z:  -6.3  17.94  4.78
2.4  Seg length ending at pt. 307 >= 6.0 stdevs above mean at 1.3533.  (no action taken)
     B1      X, Y, Z:  -22.75  23.76  -1.8
2.5  Seg length ending at pt. 733 <= 0.1 at 0.0927.  (removed)
     A       X, Y, Z:  -38.17  14.5  1.13
2.5  Seg length ending at pt. 929 <= 0.1 at 0.0943.  (removed)
     A       X, Y, Z:  -27.07  10.52  7.4
2.5  Seg length ending at pt. 1077 <= 0.1 at 0.09.  (removed)
     A       X, Y, Z:  -32.67  17.53  4.5
2.5  Seg length ending at pt. 1120 <= 0.1 at 0.0995.  (removed)
     A       X, Y, Z:  -35.78  14.49  7.58
2.4  Seg length ending at pt. 1138 >= 6.0 stdevs above mean at 1.2204.  (no action taken)
     B1      X, Y, Z:  -34.59  14.16  6.49
2.5  Seg length ending at pt. 1198 <= 0.1 at 0.097.  (removed)
     A       X, Y, Z:  -34.67  15.48  8.86
2.5  Seg length ending at pt. 1231 <= 0.1 at 0.0995.  (removed)
     A       X, Y, Z:  -30.03  18.17  5.07
2.5  Seg length ending at pt. 1401 <= 0.1 at 0.0906.  (removed)
     A       X, Y, Z:  -46.52  22.82  1.27
2.5  Seg length ending at pt. 1414 <= 0.1 at 0.0854.  (removed)
     A       X, Y, Z:  -49.28  24.3  3.64
2.5  Seg length ending at pt. 1616 <= 0.1 at 0.0995.  (removed)
     A       X, Y, Z:  -44.53  15.01  9.22
2.5  Seg length ending at pt. 1618 <= 0.1 at 0.0964.  (removed)
     A       X, Y, Z:  -44.42  15.17  9.15
2.5  Seg length ending at pt. 1897 <= 0.1 at 0.0943.  (removed)
     A       X, Y, Z:  -33.35  28.6  -0.08
2.5  Seg length ending at pt. 1956 <= 0.1 at 0.0949.  (removed)
     A       X, Y, Z:  -35.17  26.89  -0.58
2.5  Seg length ending at pt. 1970 <= 0.1 at 0.086.  (removed)
     A       X, Y, Z:  -35.17  29.82  -0.4
2.5  Seg length ending at pt. 2029 <= 0.1 at 0.097.  (removed)
     A       X, Y, Z:  -29.21  29.98  -4.55
2.5  Seg length ending at pt. 2042 <= 0.1 at 0.0825.  (removed)
     A       X, Y, Z:  -36.92  30.71  -2.24
2.5  Seg length ending at pt. 2105 <= 0.1 at 0.0911.  (removed)
     A       X, Y, Z:  -34.28  27.26  4.11
2.5  Seg length ending at pt. 2125 <= 0.1 at 0.0943.  (removed)
     A       X, Y, Z:  -30.85  27.08  4.29
2.5  Seg length ending at pt. 2180 <= 0.1 at 0.0906.  (removed)
     A       X, Y, Z:  -21.96  24.75  4.13
2.5  Seg length ending at pt. 2249 <= 0.1 at 0.0927.  (removed)
     A       X, Y, Z:  -29.62  24.67  12.38
2.5  Seg length ending at pt. 2315 <= 0.1 at 0.0906.  (removed)
     A       X, Y, Z:  -26.83  18.41  9.83
2.4  Seg length ending at pt. 2316 >= 6.0 stdevs above mean at 1.3018.  (no action taken)
     B1      X, Y, Z:  -25.51  18.51  10.25
2.5  Seg length ending at pt. 2355 <= 0.1 at 0.0949.  (removed)
     A       X, Y, Z:  -21.94  15.43  12.6
2.5  Seg length ending at pt. 2399 <= 0.1 at 0.0943.  (removed)
     A       X, Y, Z:  -23.64  18.6  10.39
2.5  Seg length ending at pt. 2429 <= 0.1 at 0.0938.  (removed)
     A       X, Y, Z:  -29.17  24.28  13.02
2.4  Seg length ending at pt. 2458 >= 6.0 stdevs above mean at 1.2482.  (no action taken)
     B1      X, Y, Z:  -33.71  24.3  12.55
2.5  Seg length ending at pt. 2472 <= 0.1 at 0.099.  (removed)
     A       X, Y, Z:  -33.18  25.25  12.99
2.5  Seg length ending at pt. 2517 <= 0.1 at 0.0964.  (removed)
     A       X, Y, Z:  -30.92  24.23  11.43
2.4  Seg length ending at pt. 2522 >= 6.0 stdevs above mean at 1.1877.  (no action taken)
     B1      X, Y, Z:  -30.33  23.44  11.09
2.5  Seg length ending at pt. 2523 <= 0.1 at 0.0866.  (removed)
     A       X, Y, Z:  -30.26  23.39  11.08
2.5  Seg length ending at pt. 2544 <= 0.1 at 0.0949.  (removed)
     A       X, Y, Z:  -30.57  25.46  11.31
2.5  Seg length ending at pt. 2642 <= 0.1 at 0.086.  (removed)
     A       X, Y, Z:  -21.35  24.21  15.09
2.5  Seg length ending at pt. 2772 <= 0.1 at 0.097.  (removed)
     A       X, Y, Z:  -31.42  27.78  9.67
2.4  Seg length ending at pt. 2791 >= 6.0 stdevs above mean at 1.1084.  (no action taken)
     B1      X, Y, Z:  -32.17  28.32  4.91
2.5  Seg length ending at pt. 2802 <= 0.1 at 0.0949.  (removed)
     A       X, Y, Z:  -32.22  29.94  5.04
2.5  Seg length ending at pt. 2953 <= 0.1 at 0.097.  (removed)
     A       X, Y, Z:  -28.35  40.68  10.56
2.5  Seg length ending at pt. 3050 <= 0.1 at 0.0938.  (removed)
     A       X, Y, Z:  -29.17  37.21  9.65
2.5  Seg length ending at pt. 3349 <= 0.1 at 0.097.  (removed)
     A       X, Y, Z:  -44.6  31.17  4.45
2.5  Seg length ending at pt. 3427 <= 0.1 at 0.0995.  (removed)
     A       X, Y, Z:  -40.2  29.96  12.36
2.5  Seg length ending at pt. 3485 <= 0.1 at 0.0995.  (removed)
     A       X, Y, Z:  -46.95  24.62  10.51
2.4  Seg length ending at pt. 3501 >= 6.0 stdevs above mean at 1.3426.  (no action taken)
     B1      X, Y, Z:  -45.32  32.17  9.33
2.5  Seg length ending at pt. 3579 <= 0.1 at 0.0943.  (removed)
     A       X, Y, Z:  -52.5  37.81  10.39
2.5  Seg length ending at pt. 3753 <= 0.1 at 0.099.  (removed)
     A       X, Y, Z:  -48.35  34.15  2.74
2.4  Seg length ending at pt. 3986 >= 6.0 stdevs above mean at 1.2171.  (no action taken)
     B1      X, Y, Z:  -60.71  14.72  -2.1
2.5  Seg length ending at pt. 4138 <= 0.1 at 0.0922.  (removed)
     A       X, Y, Z:  -71.21  14.33  -5.71
2.5  Seg length ending at pt. 4246 <= 0.1 at 0.097.  (removed)
     A       X, Y, Z:  -68.37  16.23  0.38
2.5  Seg length ending at pt. 4302 <= 0.1 at 0.0728.  (removed)
     A       X, Y, Z:  -52.35  18.51  -2.33
2.5  Seg length ending at pt. 4325 <= 0.1 at 0.0877.  (removed)
     A       X, Y, Z:  -48.63  16.62  -1.33
2.4  Seg length ending at pt. 4528 >= 6.0 stdevs above mean at 1.6031.  (no action taken)
     B1      X, Y, Z:  -52.28  18.5  -2.29
2.5  Seg length ending at pt. 4547 <= 0.1 at 0.0917.  (removed)
     A       X, Y, Z:  -51.49  19.94  -3.5
2.5  Seg length ending at pt. 4752 <= 0.1 at 0.0949.  (removed)
     A       X, Y, Z:  -54.03  19.17  -17.44
2.4  Seg length ending at pt. 4842 >= 6.0 stdevs above mean at 1.3855.  (no action taken)
     B1      X, Y, Z:  -50.57  17.6  -4.9
2.5  Seg length ending at pt. 4930 <= 0.1 at 0.0954.  (removed)
     A       X, Y, Z:  -40.59  19.39  -11.33
2.4  Seg length ending at pt. 5150 >= 6.0 stdevs above mean at 2.7882.  (no action taken)
     B1      X, Y, Z:  -54.84  7.49  -15.03
2.5  Seg length ending at pt. 5181 <= 0.1 at 0.0985.  (removed)
     A       X, Y, Z:  -55.07  7.12  -18.76
2.5  Seg length ending at pt. 5292 <= 0.1 at 0.0985.  (removed)
     A       X, Y, Z:  -43.95  2.31  -14.08
2.5  Seg length ending at pt. 5335 <= 0.1 at 0.0995.  (removed)
     A       X, Y, Z:  -46.72  6.21  -18.92
2.5  Seg length ending at pt. 5345 <= 0.1 at 0.0964.  (removed)
     A       X, Y, Z:  -51.9  12.6  -12.98
2.4  Seg length ending at pt. 5633 >= 6.0 stdevs above mean at 1.2976.  (no action taken)
     B1      X, Y, Z:  -53.53  30.16  -0.46
2.4  Seg length ending at pt. 5673 >= 6.0 stdevs above mean at 1.1691.  (no action taken)
     B1      X, Y, Z:  -59.77  29.8  1.78
2.5  Seg length ending at pt. 5680 <= 0.1 at 0.099.  (removed)
     A       X, Y, Z:  -60.13  29.14  2.31
2.5  Seg length ending at pt. 5750 <= 0.1 at 0.097.  (removed)
     A       X, Y, Z:  -57.47  29.8  9.25
2.5  Seg length ending at pt. 5782 <= 0.1 at 0.0995.  (removed)
     A       X, Y, Z:  -60.17  32.4  10.22
2.5  Seg length ending at pt. 5875 <= 0.1 at 0.0964.  (removed)
     A       X, Y, Z:  -58.17  26.41  8.25
2.5  Seg length ending at pt. 5890 <= 0.1 at 0.0964.  (removed)
     A       X, Y, Z:  -55.89  25.87  9.42
2.5  Seg length ending at pt. 5925 <= 0.1 at 0.0883.  (removed)
     A       X, Y, Z:  -54.67  27.6  10.21
2.5  Seg length ending at pt. 5995 <= 0.1 at 0.1.  (removed)
     A       X, Y, Z:  -61.46  22.67  11.06
2.5  Seg length ending at pt. 6131 <= 0.1 at 0.097.  (removed)
     A       X, Y, Z:  -56.57  26.58  -0.67
2.5  Seg length ending at pt. 6302 <= 0.1 at 0.097.  (removed)
     A       X, Y, Z:  -70.95  28.53  6.88
2.5  Seg length ending at pt. 6666 <= 0.1 at 0.0943.  (removed)
     A       X, Y, Z:  -66.93  23.05  -18.17
2.5  Seg length ending at pt. 6793 <= 0.1 at 0.0943.  (removed)
     A       X, Y, Z:  -73.07  15.56  -18.64
2.5  Seg length ending at pt. 7097 <= 0.1 at 0.097.  (removed)
     A       X, Y, Z:  -59.88  12.98  -25.1
2.5  Seg length ending at pt. 7103 <= 0.1 at 0.0938.  (removed)
     A       X, Y, Z:  -61.59  11.91  -20.3
2.4  Seg length ending at pt. 7113 >= 6.0 stdevs above mean at 1.4482.  (no action taken)
     B1      X, Y, Z:  -62.85  17.08  -13.44
2.5  Seg length ending at pt. 7196 <= 0.1 at 0.0436.  (removed)
     A       X, Y, Z:  -77.12  23.48  -4.75
2.4  Seg length ending at pt. 7236 >= 6.0 stdevs above mean at 1.2896.  (no action taken)
     B1      X, Y, Z:  -77.79  21.85  -1.36
2.5  Seg length ending at pt. 7238 <= 0.1 at 0.099.  (removed)
     A       X, Y, Z:  -77.98  21.64  -1.05
2.5  Seg length ending at pt. 7433 <= 0.1 at 0.098.  (removed)
     A       X, Y, Z:  -74.71  32.93  -11.51
2.5  Seg length ending at pt. 7464 <= 0.1 at 0.098.  (removed)
     A       X, Y, Z:  -76.53  36.75  -12.97
2.5  Seg length ending at pt. 7530 <= 0.1 at 0.0927.  (removed)
     A       X, Y, Z:  -81.46  36.18  -17.16
2.5  Seg length ending at pt. 8040 <= 0.1 at 0.0995.  (removed)
     A       X, Y, Z:  -85.35  31.39  -21.51
2.5  Seg length ending at pt. 8043 <= 0.1 at 0.0954.  (removed)
     A       X, Y, Z:  -85.78  31.33  -21.41
2.4  Seg length ending at pt. 8064 >= 6.0 stdevs above mean at 1.1357.  (no action taken)
     B1      X, Y, Z:  -83.81  24.44  -16.39
2.5  Seg length ending at pt. 8419 <= 0.1 at 0.0927.  (removed)
     A       X, Y, Z:  -91.29  31.98  -2.52
2.5  Seg length ending at pt. 8526 <= 0.1 at 0.097.  (removed)
     A       X, Y, Z:  -73.4  38.68  4.2
2.5  Seg length ending at pt. 8564 <= 0.1 at 0.0995.  (removed)
     A       X, Y, Z:  -73.28  43.42  9.31
2.4  Seg length ending at pt. 8693 >= 6.0 stdevs above mean at 1.1265.  (no action taken)
     B1      X, Y, Z:  -64.31  38.07  11.33
2.5  Seg length ending at pt. 8699 <= 0.1 at 0.0911.  (removed)
     A       X, Y, Z:  -63.6  37.54  11.51
2.4  Seg length ending at pt. 8727 >= 6.0 stdevs above mean at 1.1748.  (no action taken)
     B1      X, Y, Z:  -61.71  36.77  12.09
2.5  Seg length ending at pt. 8753 <= 0.1 at 0.0922.  (removed)
     A       X, Y, Z:  -61.95  36.84  11.75
2.5  Seg length ending at pt. 8819 <= 0.1 at 0.099.  (removed)
     A       X, Y, Z:  -79.98  49.0  13.26
2.5  Seg length ending at pt. 8849 <= 0.1 at 0.0949.  (removed)
     A       X, Y, Z:  -76.76  44.28  14.16
2.5  Seg length ending at pt. 8889 <= 0.1 at 0.0707.  (removed)
     A       X, Y, Z:  -76.01  47.21  7.41
2.5  Seg length ending at pt. 8915 <= 0.1 at 0.09.  (removed)
     A       X, Y, Z:  -75.39  48.85  4.54
2.5  Seg length ending at pt. 9070 <= 0.1 at 0.097.  (removed)
     A       X, Y, Z:  -83.31  28.98  2.64
2.5  Seg length ending at pt. 9148 <= 0.1 at 0.099.  (removed)
     A       X, Y, Z:  -84.7  26.07  2.81
2.5  Seg length ending at pt. 9252 <= 0.1 at 0.0985.  (removed)
     A       X, Y, Z:  -82.84  32.06  8.81
2.5  Seg length ending at pt. 9393 <= 0.1 at 0.0938.  (removed)
     A       X, Y, Z:  -79.84  44.28  7.05
2.5  Seg length ending at pt. 9505 <= 0.1 at 0.1.  (removed)
     A       X, Y, Z:  -80.82  42.49  8.66
2.5  Seg length ending at pt. 9702 <= 0.1 at 0.098.  (removed)
     A       X, Y, Z:  -85.56  41.75  -5.54
2.5  Seg length ending at pt. 9734 <= 0.1 at 0.0964.  (removed)
     A       X, Y, Z:  -86.23  40.28  -6.13
2.5  Seg length ending at pt. 9775 <= 0.1 at 0.0943.  (removed)
     A       X, Y, Z:  -85.93  39.59  -3.47
2.5  Seg length ending at pt. 9863 <= 0.1 at 0.0995.  (removed)
     A       X, Y, Z:  -85.15  46.46  1.65
2.5  Seg length ending at pt. 9920 <= 0.1 at 0.051.  (removed)
     A       X, Y, Z:  -87.93  45.28  0.14
2.4  Seg length ending at pt. 9923 >= 6.0 stdevs above mean at 2.2099.  (no action taken)
     B1      X, Y, Z:  -87.95  45.28  0.2
2.5  Seg length ending at pt. 9981 <= 0.1 at 0.0894.  (removed)
     A       X, Y, Z:  -83.98  49.35  5.12
2.5  Seg length ending at pt. 10288 <= 0.1 at 0.098.  (removed)
     A       X, Y, Z:  -68.93  33.92  6.32
2.5  Seg length ending at pt. 10316 <= 0.1 at 0.097.  (removed)
     A       X, Y, Z:  -69.85  34.72  4.82
2.5  Seg length ending at pt. 10319 <= 0.1 at 0.0995.  (removed)
     A       X, Y, Z:  -69.96  34.85  4.45
2.5  Seg length ending at pt. 10332 <= 0.1 at 0.0949.  (removed)
     A       X, Y, Z:  -70.51  36.43  3.35
2.5  Seg length ending at pt. 10355 <= 0.1 at 0.0831.  (removed)
     A       X, Y, Z:  -75.34  36.2  7.24
2.4  Seg length ending at pt. 10359 >= 6.0 stdevs above mean at 1.3102.  (no action taken)
     B1      X, Y, Z:  -52.65  42.24  -2.41
2.5  Seg length ending at pt. 10651 <= 0.1 at 0.09.  (removed)
     A       X, Y, Z:  -50.28  35.74  -25.98
2.4  Seg length ending at pt. 10701 >= 6.0 stdevs above mean at 1.0904.  (no action taken)
     B1      X, Y, Z:  -52.32  39.4  -25.48
2.4  Seg length ending at pt. 10740 >= 6.0 stdevs above mean at 1.1766.  (no action taken)
     B1      X, Y, Z:  -49.35  37.03  -29.42
2.5  Seg length ending at pt. 10747 <= 0.1 at 0.09.  (removed)
     A       X, Y, Z:  -48.85  36.03  -29.71
2.4  Seg length ending at pt. 10845 >= 6.0 stdevs above mean at 1.265.  (no action taken)
     B1      X, Y, Z:  -53.67  37.74  -33.21
2.5  Seg length ending at pt. 10941 <= 0.1 at 0.0985.  (removed)
     A       X, Y, Z:  -56.75  36.43  -30.91
2.5  Seg length ending at pt. 11077 <= 0.1 at 0.0995.  (removed)
     A       X, Y, Z:  -58.39  38.03  -33.86
2.5  Seg length ending at pt. 11140 <= 0.1 at 0.09.  (removed)
     A       X, Y, Z:  -65.18  39.46  -38.14
2.5  Seg length ending at pt. 11312 <= 0.1 at 0.0877.  (removed)
     A       X, Y, Z:  -60.29  40.28  -37.2
2.5  Seg length ending at pt. 11390 <= 0.1 at 0.099.  (removed)
     A       X, Y, Z:  -67.84  34.9  -34.03
2.5  Seg length ending at pt. 11392 <= 0.1 at 0.0917.  (removed)
     A       X, Y, Z:  -68.07  34.88  -33.88
2.5  Seg length ending at pt. 11418 <= 0.1 at 0.097.  (removed)
     A       X, Y, Z:  -70.43  34.82  -32.78
2.5  Seg length ending at pt. 11574 <= 0.1 at 0.0964.  (removed)
     A       X, Y, Z:  -58.75  26.96  -21.87
2.5  Seg length ending at pt. 11627 <= 0.1 at 0.099.  (removed)
     A       X, Y, Z:  -52.85  32.35  -21.92
2.5  Seg length ending at pt. 11671 <= 0.1 at 0.0922.  (removed)
     A       X, Y, Z:  -48.07  24.55  -26.48
2.5  Seg length ending at pt. 11674 <= 0.1 at 0.0949.  (removed)
     A       X, Y, Z:  -48.07  24.19  -26.51
2.5  Seg length ending at pt. 11863 <= 0.1 at 0.097.  (removed)
     A       X, Y, Z:  -53.71  13.39  -29.89
2.4  Seg length ending at pt. 11990 >= 6.0 stdevs above mean at 1.3351.  (no action taken)
     B1      X, Y, Z:  -45.57  23.98  -31.48
2.5  Seg length ending at pt. 12334 <= 0.1 at 0.099.  (removed)
     A       X, Y, Z:  -55.7  44.07  -12.35
2.5  Seg length ending at pt. 12413 <= 0.1 at 0.097.  (removed)
     A       X, Y, Z:  -65.76  35.14  -9.83
2.5  Seg length ending at pt. 12679 <= 0.1 at 0.0883.  (removed)
     A       X, Y, Z:  -63.45  39.09  -26.67
2.5  Seg length ending at pt. 12708 <= 0.1 at 0.0917.  (removed)
     A       X, Y, Z:  -71.56  37.61  -27.3
2.5  Seg length ending at pt. 12795 <= 0.1 at 0.0949.  (removed)
     A       X, Y, Z:  -69.31  40.22  -14.65
2.5  Seg length ending at pt. 12990 <= 0.1 at 0.0812.  (removed)
     A       X, Y, Z:  -59.63  31.73  -14.78
2.5  Seg length ending at pt. 13026 <= 0.1 at 0.0949.  (removed)
     A       X, Y, Z:  -60.22  31.28  -19.44
2.5  Seg length ending at pt. 13087 <= 0.1 at 0.1.  (removed)
     A       X, Y, Z:  -61.35  26.32  -8.75
2.5  Seg length ending at pt. 13177 <= 0.1 at 0.0985.  (removed)
     A       X, Y, Z:  -46.42  28.5  -7.29
2.5  Seg length ending at pt. 13318 <= 0.1 at 0.099.  (removed)
     A       X, Y, Z:  -39.32  23.94  -7.58
2.5  Seg length ending at pt. 13388 <= 0.1 at 0.1.  (removed)
     A       X, Y, Z:  -41.61  25.23  -10.16
2.5  Seg length ending at pt. 13402 <= 0.1 at 0.0954.  (removed)
     A       X, Y, Z:  -41.84  22.55  -7.66
2.5  Seg length ending at pt. 13489 <= 0.1 at 0.09.  (removed)
     A       X, Y, Z:  -46.71  34.88  -5.79
2.5  Seg length ending at pt. 13503 <= 0.1 at 0.0964.  (removed)
     A       X, Y, Z:  -44.74  36.36  -6.53
2.5  Seg length ending at pt. 13796 <= 0.1 at 0.0943.  (removed)
     A       X, Y, Z:  -68.82  50.46  -11.72
2.5  Seg length ending at pt. 13968 <= 0.1 at 0.1.  (removed)
     A       X, Y, Z:  -72.56  43.24  -16.6
2.5  Seg length ending at pt. 13979 <= 0.1 at 0.086.  (removed)
     A       X, Y, Z:  -72.01  46.67  -17.1
2.4  Seg length ending at pt. 14168 >= 6.0 stdevs above mean at 1.1581.  (no action taken)
     B1      X, Y, Z:  -60.18  53.53  -2.95
2.5  Seg length ending at pt. 14348 <= 0.1 at 0.0877.  (removed)
     A       X, Y, Z:  -48.74  49.71  -6.45
2.5  Seg length ending at pt. 14509 <= 0.1 at 0.0985.  (removed)
     A       X, Y, Z:  -71.73  63.65  -8.19
2.5  Seg length ending at pt. 14593 <= 0.1 at 0.0854.  (removed)
     A       X, Y, Z:  -78.0  66.09  -14.46
2.5  Seg length ending at pt. 14617 <= 0.1 at 0.0917.  (removed)
     A       X, Y, Z:  -77.81  67.17  -16.73
2.5  Seg length ending at pt. 14693 <= 0.1 at 0.0949.  (removed)
     A       X, Y, Z:  -76.73  63.47  -6.2
2.5  Seg length ending at pt. 14716 <= 0.1 at 0.099.  (removed)
     A       X, Y, Z:  -77.93  65.51  -5.24
2.5  Seg length ending at pt. 14758 <= 0.1 at 0.0985.  (removed)
     A       X, Y, Z:  -73.54  67.21  -7.55
2.4  Seg length ending at pt. 15242 >= 6.0 stdevs above mean at 3.2152.  (no action taken)
     B1      X, Y, Z:  -69.01  63.63  -15.75
2.5  Seg length ending at pt. 15263 <= 0.1 at 0.0954.  (removed)
     A       X, Y, Z:  -66.45  62.78  -16.41
2.5  Seg length ending at pt. 15369 <= 0.1 at 0.0949.  (removed)
     A       X, Y, Z:  -69.43  66.54  -18.32
2.4  Seg length ending at pt. 15438 >= 6.0 stdevs above mean at 1.728.  (no action taken)
     B1      X, Y, Z:  -55.14  66.28  -14.64
2.5  Seg length ending at pt. 15695 <= 0.1 at 0.0985.  (removed)
     A       X, Y, Z:  -53.28  70.1  -21.69
2.5  Seg length ending at pt. 15820 <= 0.1 at 0.1.  (removed)
     A       X, Y, Z:  -52.95  70.4  -25.01
2.5  Seg length ending at pt. 15922 <= 0.1 at 0.0985.  (removed)
     A       X, Y, Z:  -62.96  74.65  -14.93
2.5  Seg length ending at pt. 16170 <= 0.1 at 0.0964.  (removed)
     A       X, Y, Z:  -73.87  73.73  -14.5
2.5  Seg length ending at pt. 16217 <= 0.1 at 0.0954.  (removed)
     A       X, Y, Z:  -77.78  71.7  -10.07
2.5  Seg length ending at pt. 16222 <= 0.1 at 0.0922.  (removed)
     A       X, Y, Z:  -71.29  73.28  -17.57
2.5  Seg length ending at pt. 16350 <= 0.1 at 0.0943.  (removed)
     A       X, Y, Z:  -67.95  56.09  -0.63
2.4  Seg length ending at pt. 16431 >= 6.0 stdevs above mean at 1.2745.  (no action taken)
     B1      X, Y, Z:  -70.14  59.72  2.47
2.5  Seg length ending at pt. 16445 <= 0.1 at 0.0943.  (removed)
     A       X, Y, Z:  -71.78  59.13  3.0
2.5  Seg length ending at pt. 16510 <= 0.1 at 0.09.  (removed)
     A       X, Y, Z:  -73.6  62.4  0.01
2.5  Seg length ending at pt. 16835 <= 0.1 at 0.0943.  (removed)
     A       X, Y, Z:  -57.92  55.39  0.65
2.5  Seg length ending at pt. 16847 <= 0.1 at 0.097.  (removed)
     A       X, Y, Z:  -58.17  56.67  -0.7
2.4  Seg length ending at pt. 17053 >= 6.0 stdevs above mean at 1.6826.  (no action taken)
     B1      X, Y, Z:  -35.85  50.06  -3.56
2.4  Seg length ending at pt. 17105 >= 6.0 stdevs above mean at 1.6069.  (no action taken)
     B1      X, Y, Z:  -31.16  48.28  -10.13
2.4  Seg length ending at pt. 17177 >= 6.0 stdevs above mean at 1.5005.  (no action taken)
     B1      X, Y, Z:  -32.77  42.95  -18.35
2.5  Seg length ending at pt. 17288 <= 0.1 at 0.099.  (removed)
     A       X, Y, Z:  -37.82  35.11  -26.08
2.4  Seg length ending at pt. 17303 >= 6.0 stdevs above mean at 1.3909.  (no action taken)
     B1      X, Y, Z:  -39.93  34.5  -27.1
2.4  Seg length ending at pt. 17337 >= 6.0 stdevs above mean at 1.2686.  (no action taken)
     B1      X, Y, Z:  -39.15  33.15  -27.05
2.5  Seg length ending at pt. 17356 <= 0.1 at 0.0949.  (removed)
     A       X, Y, Z:  -37.25  34.81  -25.69
2.5  Seg length ending at pt. 17388 <= 0.1 at 0.0949.  (removed)
     A       X, Y, Z:  -34.07  38.59  -23.62
2.5  Seg length ending at pt. 17499 <= 0.1 at 0.0927.  (removed)
     A       X, Y, Z:  -42.43  40.88  -11.22
2.5  Seg length ending at pt. 17522 <= 0.1 at 0.097.  (removed)
     A       X, Y, Z:  -42.4  43.22  -10.6
2.5  Seg length ending at pt. 17575 <= 0.1 at 0.097.  (removed)
     A       X, Y, Z:  -43.65  39.25  -12.1
2.4  Seg length ending at pt. 17582 >= 6.0 stdevs above mean at 1.1629.  (no action taken)
     B1      X, Y, Z:  -44.89  39.89  -12.13
2.5  Seg length ending at pt. 17708 <= 0.1 at 0.0995.  (removed)
     A       X, Y, Z:  -53.72  46.27  -13.3
2.5  Seg length ending at pt. 17815 <= 0.1 at 0.0922.  (removed)
     A       X, Y, Z:  -50.46  45.29  -24.76
2.5  Seg length ending at pt. 17963 <= 0.1 at 0.0985.  (removed)
     A       X, Y, Z:  -71.76  43.5  -4.71
2.4  Seg length ending at pt. 17973 >= 6.0 stdevs above mean at 1.1494.  (no action taken)
     B1      X, Y, Z:  -71.68  45.15  -4.08
2.4  Seg length ending at pt. 18142 >= 6.0 stdevs above mean at 1.2186.  (no action taken)
     B1      X, Y, Z:  -79.26  46.96  -6.83
2.4  Seg length ending at pt. 18210 >= 6.0 stdevs above mean at 1.3036.  (no action taken)
     B1      X, Y, Z:  -82.32  51.03  -10.93
2.5  Seg length ending at pt. 18392 <= 0.1 at 0.0995.  (removed)
     A       X, Y, Z:  -39.43  36.82  -17.55
2.5  Seg length ending at pt. 18621 <= 0.1 at 0.0949.  (removed)
     A       X, Y, Z:  -47.96  39.85  -38.79
2.5  Seg length ending at pt. 18778 <= 0.1 at 0.0894.  (removed)
     A       X, Y, Z:  -44.67  33.68  -37.1
2.5  Seg length ending at pt. 18794 <= 0.1 at 0.0995.  (removed)
     A       X, Y, Z:  -45.14  32.6  -38.75
2.5  Seg length ending at pt. 19007 <= 0.1 at 0.0995.  (removed)
     A       X, Y, Z:  -42.85  64.06  -34.52
2.5  Seg length ending at pt. 19063 <= 0.1 at 0.098.  (removed)
     A       X, Y, Z:  -38.02  61.64  -32.28
2.4  Seg length ending at pt. 19300 >= 6.0 stdevs above mean at 1.1599.  (no action taken)
     B1      X, Y, Z:  -28.94  58.38  -41.45
2.5  Seg length ending at pt. 19323 <= 0.1 at 0.097.  (removed)
     A       X, Y, Z:  -32.1  60.11  -40.29
2.5  Seg length ending at pt. 19411 <= 0.1 at 0.0949.  (removed)
     A       X, Y, Z:  -33.5  64.57  -37.2
2.5  Seg length ending at pt. 19418 <= 0.1 at 0.0954.  (removed)
     A       X, Y, Z:  -39.88  56.75  -39.7
2.5  Seg length ending at pt. 19764 <= 0.1 at 0.0906.  (removed)
     A       X, Y, Z:  -39.77  53.39  -27.57
2.5  Seg length ending at pt. 20132 <= 0.1 at 0.0985.  (removed)
     A       X, Y, Z:  -21.46  39.2  -25.08
2.5  Seg length ending at pt. 20205 <= 0.1 at 0.099.  (removed)
     A       X, Y, Z:  -25.32  51.54  -29.41
2.5  Seg length ending at pt. 20254 <= 0.1 at 0.099.  (removed)
     A       X, Y, Z:  -26.6  53.96  -26.1
2.5  Seg length ending at pt. 20353 <= 0.1 at 0.0831.  (removed)
     A       X, Y, Z:  -32.36  52.07  -29.21
2.5  Seg length ending at pt. 20495 <= 0.1 at 0.0922.  (removed)
     A       X, Y, Z:  -19.12  54.96  -23.1
2.4  Seg length ending at pt. 20546 >= 6.0 stdevs above mean at 1.259.  (no action taken)
     B1      X, Y, Z:  -15.23  62.13  -29.71
2.5  Seg length ending at pt. 20695 <= 0.1 at 0.0949.  (removed)
     A       X, Y, Z:  -17.98  54.43  -36.72
2.5  Seg length ending at pt. 20762 <= 0.1 at 0.0943.  (removed)
     A       X, Y, Z:  -21.35  59.53  -34.56
2.5  Seg length ending at pt. 21046 <= 0.1 at 0.099.  (removed)
     A       X, Y, Z:  -37.89  44.99  -43.14
2.5  Seg length ending at pt. 21189 <= 0.1 at 0.0943.  (removed)
     A       X, Y, Z:  -39.39  45.07  -35.99
2.4  Seg length ending at pt. 21458 >= 6.0 stdevs above mean at 1.1666.  (no action taken)
     B1      X, Y, Z:  -21.19  41.18  -30.3
2.5  Seg length ending at pt. 21481 <= 0.1 at 0.097.  (removed)
     A       X, Y, Z:  -17.8  42.0  -28.71
2.5  Seg length ending at pt. 21747 <= 0.1 at 0.0906.  (removed)
     A       X, Y, Z:  -21.51  49.79  -27.23
2.5  Seg length ending at pt. 21752 <= 0.1 at 0.097.  (removed)
     A       X, Y, Z:  -21.41  49.79  -26.73
2.4  Seg length ending at pt. 21845 >= 6.0 stdevs above mean at 1.5897.  (no action taken)
     B1      X, Y, Z:  -15.99  47.86  -19.32
2.5  Seg length ending at pt. 22189 <= 0.1 at 0.0922.  (removed)
     A       X, Y, Z:  -31.8  25.87  -29.85
2.5  Seg length ending at pt. 22372 <= 0.1 at 0.0949.  (removed)
     A       X, Y, Z:  -36.89  27.28  -33.75
2.4  Seg length ending at pt. 22533 >= 6.0 stdevs above mean at 1.1503.  (no action taken)
     B1      X, Y, Z:  -39.65  37.57  -32.57
2.5  Seg length ending at pt. 22704 <= 0.1 at 0.097.  (removed)
     A       X, Y, Z:  -46.24  48.9  -19.89
2.4  Seg length ending at pt. 22962 >= 6.0 stdevs above mean at 1.1105.  (no action taken)
     B1      X, Y, Z:  -49.29  52.72  -12.07
2.5  Seg length ending at pt. 23012 <= 0.1 at 0.0943.  (removed)
     A       X, Y, Z:  -47.38  55.93  -12.34
2.5  Seg length ending at pt. 23209 <= 0.1 at 0.0949.  (removed)
     A       X, Y, Z:  -65.56  57.09  -18.96
2.4  Seg length ending at pt. 23271 >= 6.0 stdevs above mean at 1.1536.  (no action taken)
     B1      X, Y, Z:  -66.2  56.71  -18.33
2.5  Seg length ending at pt. 23370 <= 0.1 at 0.1.  (removed)
     A       X, Y, Z:  -66.23  53.46  -13.94
2.5  Seg length ending at pt. 23626 <= 0.1 at 0.0943.  (removed)
     A       X, Y, Z:  -69.31  55.96  -26.0
2.5  Seg length ending at pt. 23684 <= 0.1 at 0.0458.  (removed)
     A       X, Y, Z:  -68.67  59.13  -27.55
2.5  Seg length ending at pt. 23717 <= 0.1 at 0.0985.  (removed)
     A       X, Y, Z:  -69.12  61.81  -30.78
2.5  Seg length ending at pt. 23826 <= 0.1 at 0.0943.  (removed)
     A       X, Y, Z:  -69.57  52.82  -26.6
2.5  Seg length ending at pt. 23921 <= 0.1 at 0.0877.  (removed)
     A       X, Y, Z:  -64.42  46.34  -23.14
2.5  Seg length ending at pt. 24078 <= 0.1 at 0.099.  (removed)
     A       X, Y, Z:  -58.71  44.85  -25.71
2.5  Seg length ending at pt. 24093 <= 0.1 at 0.1.  (removed)
     A       X, Y, Z:  -56.7  44.61  -25.69
2.4  Seg length ending at pt. 24162 >= 6.0 stdevs above mean at 1.3642.  (no action taken)
     B1      X, Y, Z:  -53.72  53.1  -20.64
2.5  Seg length ending at pt. 24243 <= 0.1 at 0.0949.  (removed)
     A       X, Y, Z:  -53.21  55.67  -33.36
2.5  Seg length ending at pt. 24280 <= 0.1 at 0.0995.  (removed)
     A       X, Y, Z:  -53.13  52.63  -30.82
2.5  Seg length ending at pt. 24413 <= 0.1 at 0.0906.  (removed)
     A       X, Y, Z:  -69.65  53.42  -36.6
2.5  Seg length ending at pt. 24472 <= 0.1 at 0.09.  (removed)
     A       X, Y, Z:  -57.78  47.89  -39.57
2.5  Seg length ending at pt. 24504 <= 0.1 at 0.1.  (removed)
     A       X, Y, Z:  -60.35  50.5  -38.17
2.5  Seg length ending at pt. 24550 <= 0.1 at 0.097.  (removed)
     A       X, Y, Z:  -64.85  52.81  -40.39
2.4  Seg length ending at pt. 24614 >= 6.0 stdevs above mean at 1.6845.  (no action taken)
     B1      X, Y, Z:  -52.29  56.03  -33.85
2.5  Seg length ending at pt. 24623 <= 0.1 at 0.1.  (removed)
     A       X, Y, Z:  -51.71  55.1  -34.65
2.5  Seg length ending at pt. 24739 <= 0.1 at 0.0854.  (removed)
     A       X, Y, Z:  -49.17  54.57  -40.84
2.4  Seg length ending at pt. 24741 >= 6.0 stdevs above mean at 5.8101.  (no action taken)
     B1      X, Y, Z:  -49.22  54.59  -40.89
2.5  Seg length ending at pt. 24752 <= 0.1 at 0.0964.  (removed)
     A       X, Y, Z:  -50.35  56.54  -34.52
2.5  Seg length ending at pt. 24914 <= 0.1 at 0.099.  (removed)
     A       X, Y, Z:  -48.13  58.32  -46.61
2.5  Seg length ending at pt. 24931 <= 0.1 at 0.0995.  (removed)
     A       X, Y, Z:  -52.89  62.32  -39.74
2.5  Seg length ending at pt. 24954 <= 0.1 at 0.0728.  (removed)
     A       X, Y, Z:  -49.78  60.1  -35.64
2.5  Seg length ending at pt. 24958 <= 0.1 at 0.099.  (removed)
     A       X, Y, Z:  -48.92  60.28  -35.47
2.4  Seg length ending at pt. 25092 >= 6.0 stdevs above mean at 1.1938.  (no action taken)
     B1      X, Y, Z:  -60.07  60.38  -33.93
2.4  Seg length ending at pt. 25169 >= 6.0 stdevs above mean at 1.1222.  (no action taken)
     B1      X, Y, Z:  -53.92  52.77  -17.35
2.5  Seg length ending at pt. 25238 <= 0.1 at 0.0995.  (removed)
     A       X, Y, Z:  -54.75  61.04  -18.57
2.5  Seg length ending at pt. 25390 <= 0.1 at 0.0787.  (removed)
     A       X, Y, Z:  -54.27  60.67  -24.37
2.4  Seg length ending at pt. 25392 >= 6.0 stdevs above mean at 2.2454.  (no action taken)
     B1      X, Y, Z:  -54.28  60.67  -24.3
2.5  Seg length ending at pt. 25485 <= 0.1 at 0.0985.  (removed)
     A       X, Y, Z:  -46.81  53.25  -18.82
2.5  Seg length ending at pt. 25497 <= 0.1 at 0.097.  (removed)
     A       X, Y, Z:  -45.25  55.47  -19.32
2.4  Seg length ending at pt. 25570 >= 6.0 stdevs above mean at 1.2847.  (no action taken)
     B1      X, Y, Z:  -31.62  45.6  -9.16
2.5  Seg length ending at pt. 25607 <= 0.1 at 0.099.  (removed)
     A       X, Y, Z:  -27.62  42.35  -10.78
2.5  Seg length ending at pt. 25618 <= 0.1 at 0.099.  (removed)
     A       X, Y, Z:  -25.46  42.34  -11.3
2.5  Seg length ending at pt. 25674 <= 0.1 at 0.0938.  (removed)
     A       X, Y, Z:  -19.58  38.45  -14.78
2.5  Seg length ending at pt. 25933 <= 0.1 at 0.0883.  (removed)
     A       X, Y, Z:  -21.14  23.14  -27.96
2.5  Seg length ending at pt. 25970 <= 0.1 at 0.0949.  (removed)
     A       X, Y, Z:  -22.07  20.46  -29.23
2.5  Seg length ending at pt. 25978 <= 0.1 at 0.0911.  (removed)
     A       X, Y, Z:  -21.14  22.17  -30.67
2.5  Seg length ending at pt. 26023 <= 0.1 at 0.0917.  (removed)
     A       X, Y, Z:  -21.82  26.53  -34.57
2.5  Seg length ending at pt. 26028 <= 0.1 at 0.0671.  (removed)
     A       X, Y, Z:  -21.71  20.62  -29.82
2.4  Seg length ending at pt. 26032 >= 6.0 stdevs above mean at 6.9242.  (no action taken)
     B1      X, Y, Z:  -21.69  20.67  -29.83
2.4  Seg length ending at pt. 26036 >= 6.0 stdevs above mean at 1.0929.  (no action taken)
     B1      X, Y, Z:  -17.17  26.67  -20.92
2.5  Seg length ending at pt. 26356 <= 0.1 at 0.0894.  (removed)
     A       X, Y, Z:  -11.18  42.56  -22.58
2.5  Seg length ending at pt. 26669 <= 0.1 at 0.099.  (removed)
     A       X, Y, Z:  -9.11  32.78  -24.71
2.5  Seg length ending at pt. 26713 <= 0.1 at 0.0922.  (removed)
     A       X, Y, Z:  -8.32  32.4  -27.82
2.5  Seg length ending at pt. 26719 <= 0.1 at 0.0927.  (removed)
     A       X, Y, Z:  -8.66  32.46  -28.53
2.4  Seg length ending at pt. 26794 >= 6.0 stdevs above mean at 1.1543.  (no action taken)
     B1      X, Y, Z:  -20.53  37.88  -14.31
2.5  Seg length ending at pt. 26886 <= 0.1 at 0.0943.  (removed)
     A       X, Y, Z:  -33.15  33.53  -20.92
2.5  Seg length ending at pt. 26946 <= 0.1 at 0.0943.  (removed)
     A       X, Y, Z:  -28.0  35.96  -19.37
2.5  Seg length ending at pt. 27022 <= 0.1 at 0.097.  (removed)
     A       X, Y, Z:  -23.85  27.71  -14.16
2.4  Seg length ending at pt. 27162 >= 6.0 stdevs above mean at 1.1645.  (no action taken)
     B1      X, Y, Z:  -28.37  41.61  -10.31
2.4  Seg length ending at pt. 27269 >= 6.0 stdevs above mean at 1.1566.  (no action taken)
     B1      X, Y, Z:  -33.95  35.0  -11.57
2.5  Seg length ending at pt. 27379 <= 0.1 at 0.0985.  (removed)
     A       X, Y, Z:  -29.96  25.8  -9.66
2.4  Seg length ending at pt. 27380 >= 6.0 stdevs above mean at 1.2659.  (no action taken)
     B1      X, Y, Z:  -30.1  26.85  -10.27
2.5  Seg length ending at pt. 27850 <= 0.1 at 0.0872.  (removed)
     A       X, Y, Z:  -14.49  18.23  -19.16
2.5  Seg length ending at pt. 27968 <= 0.1 at 0.09.  (removed)
     A       X, Y, Z:  -6.51  19.39  -16.03
2.5  Seg length ending at pt. 28072 <= 0.1 at 0.0985.  (removed)
     A       X, Y, Z:  -6.51  24.85  -11.44
2.5  Seg length ending at pt. 28439 <= 0.1 at 0.0831.  (removed)
     A       X, Y, Z:  -22.03  15.5  -6.75
2.5  Seg length ending at pt. 28466 <= 0.1 at 0.097.  (removed)
     A       X, Y, Z:  -21.42  15.33  -8.67
2.4  Seg length ending at pt. 28691 >= 6.0 stdevs above mean at 1.1233.  (no action taken)
     B1      X, Y, Z:  -34.1  16.37  -15.96
2.4  Seg length ending at pt. 28844 >= 6.0 stdevs above mean at 1.327.  (no action taken)
     B1      X, Y, Z:  -36.74  11.1  -10.52
2.5  Seg length ending at pt. 29017 <= 0.1 at 0.0574.  (removed)
     A       X, Y, Z:  -40.46  12.81  -4.9
2.4  Seg length ending at pt. 29056 >= 6.0 stdevs above mean at 1.147.  (no action taken)
     B1      X, Y, Z:  -40.99  11.43  -5.87
2.5  Seg length ending at pt. 29354 <= 0.1 at 0.0949.  (removed)
     A       X, Y, Z:  -42.28  11.76  -19.3
2.4  Seg length ending at pt. 29459 >= 6.0 stdevs above mean at 1.0907.  (no action taken)
     B1      X, Y, Z:  -32.86  16.44  -31.39
2.5  Seg length ending at pt. 29653 <= 0.1 at 0.0927.  (removed)
     A       X, Y, Z:  -40.78  11.71  -23.16
2.5  Seg length ending at pt. 29824 <= 0.1 at 0.0985.  (removed)
     A       X, Y, Z:  -39.95  23.19  -28.23
2.5  Seg length ending at pt. 29828 <= 0.1 at 0.0883.  (removed)
     A       X, Y, Z:  -39.59  23.58  -28.64
2.5  Seg length ending at pt. 29886 <= 0.1 at 0.0906.  (removed)
     A       X, Y, Z:  -45.89  25.01  -19.83
2.5  Seg length ending at pt. 30026 <= 0.1 at 0.0964.  (removed)
     A       X, Y, Z:  -31.26  35.1  -7.91
2.5  Seg length ending at pt. 30030 <= 0.1 at 0.0949.  (removed)
     A       X, Y, Z:  -31.62  35.74  -7.25
2.5  Seg length ending at pt. 30124 <= 0.1 at 0.0943.  (removed)
     A       X, Y, Z:  -14.71  46.92  -9.41
2.5  Seg length ending at pt. 30320 <= 0.1 at 0.097.  (removed)
     A       X, Y, Z:  -16.6  48.45  -14.16
2.5  Seg length ending at pt. 30368 <= 0.1 at 0.0949.  (removed)
     A       X, Y, Z:  -18.28  46.2  -11.8
2.5  Seg length ending at pt. 30538 <= 0.1 at 0.098.  (removed)
     A       X, Y, Z:  2.66  46.24  -8.72
2.5  Seg length ending at pt. 30546 <= 0.1 at 0.0985.  (removed)
     A       X, Y, Z:  3.39  46.17  -10.5
2.5  Seg length ending at pt. 30549 <= 0.1 at 0.0949.  (removed)
     A       X, Y, Z:  3.18  46.02  -10.94
2.4  Seg length ending at pt. 30557 >= 6.0 stdevs above mean at 1.1685.  (no action taken)
     B1      X, Y, Z:  -7.38  47.03  -11.25
2.5  Seg length ending at pt. 30559 <= 0.1 at 0.0949.  (removed)
     A       X, Y, Z:  -7.58  47.1  -11.16
2.5  Seg length ending at pt. 30624 <= 0.1 at 0.1.  (removed)
     A       X, Y, Z:  -3.81  39.75  -9.75
2.4  Seg length ending at pt. 30712 >= 6.0 stdevs above mean at 1.1034.  (no action taken)
     B1      X, Y, Z:  -0.2  40.65  -6.83
2.5  Seg length ending at pt. 30766 <= 0.1 at 0.0949.  (removed)
     A       X, Y, Z:  -4.63  39.82  -8.83
2.4  Seg length ending at pt. 30768 >= 6.0 stdevs above mean at 1.4999.  (no action taken)
     B1      X, Y, Z:  -4.2  39.93  -8.66
2.5  Seg length ending at pt. 30776 <= 0.1 at 0.1.  (removed)
     A       X, Y, Z:  -35.84  49.42  -1.86
2.5  Seg length ending at pt. 30982 <= 0.1 at 0.0917.  (removed)
     A       X, Y, Z:  -55.42  63.34  2.72
2.5  Seg length ending at pt. 31071 <= 0.1 at 0.0927.  (removed)
     A       X, Y, Z:  -62.22  62.77  5.45
2.5  Seg length ending at pt. 31231 <= 0.1 at 0.0995.  (removed)
     A       X, Y, Z:  -61.36  68.12  10.5
2.5  Seg length ending at pt. 31272 <= 0.1 at 0.0943.  (removed)
     A       X, Y, Z:  -66.23  65.9  11.71
2.5  Seg length ending at pt. 31348 <= 0.1 at 0.0995.  (removed)
     A       X, Y, Z:  -73.29  65.28  13.53
2.4  Seg length ending at pt. 31352 >= 6.0 stdevs above mean at 1.0986.  (no action taken)
     B1      X, Y, Z:  -72.73  65.73  14.13
2.4  Seg length ending at pt. 31363 >= 6.0 stdevs above mean at 1.2399.  (no action taken)
     B1      X, Y, Z:  -73.45  66.07  14.89
2.5  Seg length ending at pt. 31405 <= 0.1 at 0.097.  (removed)
     A       X, Y, Z:  -64.56  68.37  12.55
2.4  Seg length ending at pt. 31454 >= 6.0 stdevs above mean at 1.2822.  (no action taken)
     B1      X, Y, Z:  -46.6  65.93  -5.29
2.5  Seg length ending at pt. 31618 <= 0.1 at 0.0943.  (removed)
     A       X, Y, Z:  -36.57  56.67  -6.78
2.5  Seg length ending at pt. 31743 <= 0.1 at 0.0949.  (removed)
     A       X, Y, Z:  -53.02  69.15  -4.29
2.4  Seg length ending at pt. 31745 >= 6.0 stdevs above mean at 1.3874.  (no action taken)
     B1      X, Y, Z:  -51.6  66.18  -3.37
2.5  Seg length ending at pt. 31851 <= 0.1 at 0.0877.  (removed)
     A       X, Y, Z:  -49.11  68.23  -9.4
2.5  Seg length ending at pt. 31965 <= 0.1 at 0.0943.  (removed)
     A       X, Y, Z:  -42.95  69.54  -7.84
2.5  Seg length ending at pt. 32150 <= 0.1 at 0.1.  (removed)
     A       X, Y, Z:  -36.61  68.73  -15.41
2.5  Seg length ending at pt. 32177 <= 0.1 at 0.0755.  (removed)
     A       X, Y, Z:  -34.36  68.96  -16.12
2.5  Seg length ending at pt. 32503 <= 0.1 at 0.097.  (removed)
     A       X, Y, Z:  -44.59  70.34  -11.33
2.5  Seg length ending at pt. 32525 <= 0.1 at 0.0927.  (removed)
     A       X, Y, Z:  -47.9  69.85  -12.09
2.4  Seg length ending at pt. 32640 >= 6.0 stdevs above mean at 1.2279.  (no action taken)
     B1      X, Y, Z:  -40.77  72.84  -2.5
2.5  Seg length ending at pt. 32698 <= 0.1 at 0.099.  (removed)
     A       X, Y, Z:  -40.28  80.37  -6.05
2.5  Seg length ending at pt. 32881 <= 0.1 at 0.0812.  (removed)
     A       X, Y, Z:  -33.89  89.79  -5.87
2.5  Seg length ending at pt. 32903 <= 0.1 at 0.097.  (removed)
     A       X, Y, Z:  -33.85  91.48  -2.39
2.5  Seg length ending at pt. 32909 <= 0.1 at 0.0943.  (removed)
     A       X, Y, Z:  -34.32  91.81  -1.54
2.5  Seg length ending at pt. 32986 <= 0.1 at 0.0911.  (removed)
     A       X, Y, Z:  -39.21  88.15  -9.64
2.5  Seg length ending at pt. 33084 <= 0.1 at 0.0949.  (removed)
     A       X, Y, Z:  -40.71  88.09  -6.11
2.5  Seg length ending at pt. 33101 <= 0.1 at 0.0906.  (removed)
     A       X, Y, Z:  -41.78  90.59  -5.91
2.5  Seg length ending at pt. 33298 <= 0.1 at 0.0995.  (removed)
     A       X, Y, Z:  -38.47  78.03  -2.93
2.5  Seg length ending at pt. 33588 <= 0.1 at 0.1.  (removed)
     A       X, Y, Z:  -68.29  72.23  4.82
2.5  Seg length ending at pt. 33712 <= 0.1 at 0.0583.  (removed)
     A       X, Y, Z:  -50.92  80.7  -6.98
2.5  Seg length ending at pt. 33870 <= 0.1 at 0.0927.  (removed)
     A       X, Y, Z:  -44.53  69.95  2.54
2.5  Seg length ending at pt. 33885 <= 0.1 at 0.0877.  (removed)
     A       X, Y, Z:  -45.65  68.37  3.45
2.4  Seg length ending at pt. 34055 >= 6.0 stdevs above mean at 1.1054.  (no action taken)
     B1      X, Y, Z:  -49.64  79.43  3.89
2.5  Seg length ending at pt. 34136 <= 0.1 at 0.097.  (removed)
     A       X, Y, Z:  -54.25  83.39  3.16
2.4  Seg length ending at pt. 34284 >= 6.0 stdevs above mean at 1.3909.  (no action taken)
     B1      X, Y, Z:  -56.53  80.87  5.79
2.5  Seg length ending at pt. 34554 <= 0.1 at 0.1.  (removed)
     A       X, Y, Z:  -41.77  79.87  2.93
2.5  Seg length ending at pt. 34667 <= 0.1 at 0.0949.  (removed)
     A       X, Y, Z:  -30.51  66.62  5.79
2.5  Seg length ending at pt. 34728 <= 0.1 at 0.0866.  (removed)
     A       X, Y, Z:  -29.05  59.64  8.97
2.5  Seg length ending at pt. 34829 <= 0.1 at 0.0954.  (removed)
     A       X, Y, Z:  -29.55  60.1  5.58
2.5  Seg length ending at pt. 34913 <= 0.1 at 0.097.  (removed)
     A       X, Y, Z:  -31.37  61.59  11.43
2.5  Seg length ending at pt. 35373 <= 0.1 at 0.1.  (removed)
     A       X, Y, Z:  -32.68  67.84  9.31
2.5  Seg length ending at pt. 35417 <= 0.1 at 0.0949.  (removed)
     A       X, Y, Z:  -35.71  69.34  8.85
2.5  Seg length ending at pt. 35471 <= 0.1 at 0.099.  (removed)
     A       X, Y, Z:  -28.07  71.01  12.02
2.5  Seg length ending at pt. 35738 <= 0.1 at 0.0985.  (removed)
     A       X, Y, Z:  -28.03  76.12  9.83
2.4  Seg length ending at pt. 35855 >= 6.0 stdevs above mean at 1.2039.  (no action taken)
     B1      X, Y, Z:  -38.02  73.85  8.47
2.5  Seg length ending at pt. 35877 <= 0.1 at 0.0954.  (removed)
     A       X, Y, Z:  -40.07  76.07  9.01
2.5  Seg length ending at pt. 35899 <= 0.1 at 0.0728.  (removed)
     A       X, Y, Z:  -41.29  76.54  11.42
2.5  Seg length ending at pt. 35906 <= 0.1 at 0.099.  (removed)
     A       X, Y, Z:  -41.82  76.65  11.71
2.5  Seg length ending at pt. 35922 <= 0.1 at 0.0922.  (removed)
     A       X, Y, Z:  -41.95  76.73  10.39
2.5  Seg length ending at pt. 35928 <= 0.1 at 0.0995.  (removed)
     A       X, Y, Z:  -40.32  74.09  9.1
2.5  Seg length ending at pt. 36049 <= 0.1 at 0.099.  (removed)
     A       X, Y, Z:  -35.35  67.46  6.29
2.4  Seg length ending at pt. 36069 >= 6.0 stdevs above mean at 1.7991.  (no action taken)
     B1      X, Y, Z:  -33.29  55.56  -2.72
2.5  Seg length ending at pt. 36099 <= 0.1 at 0.09.  (removed)
     A       X, Y, Z:  -29.26  54.99  -5.13
2.4  Seg length ending at pt. 36236 >= 6.0 stdevs above mean at 1.1406.  (no action taken)
     B1      X, Y, Z:  -16.19  42.64  0.0
2.5  Seg length ending at pt. 36305 <= 0.1 at 0.0917.  (removed)
     A       X, Y, Z:  -21.46  37.65  3.58
2.5  Seg length ending at pt. 36341 <= 0.1 at 0.0964.  (removed)
     A       X, Y, Z:  -18.05  36.49  1.79
2.5  Seg length ending at pt. 36359 <= 0.1 at 0.0883.  (removed)
     A       X, Y, Z:  -16.92  37.35  0.0
2.5  Seg length ending at pt. 36385 <= 0.1 at 0.0985.  (removed)
     A       X, Y, Z:  -14.82  36.09  -2.1
2.5  Seg length ending at pt. 36968 <= 0.1 at 0.097.  (removed)
     A       X, Y, Z:  -9.05  37.61  0.08
2.5  Seg length ending at pt. 37045 <= 0.1 at 0.097.  (removed)
     A       X, Y, Z:  -6.7  29.8  -2.89
2.5  Seg length ending at pt. 37049 <= 0.1 at 0.0877.  (removed)
     A       X, Y, Z:  -7.16  29.53  -2.75
2.5  Seg length ending at pt. 37160 <= 0.1 at 0.0995.  (removed)
     A       X, Y, Z:  -16.32  50.28  0.72
2.5  Seg length ending at pt. 37280 <= 0.1 at 0.099.  (removed)
     A       X, Y, Z:  -15.16  57.64  9.44
2.5  Seg length ending at pt. 37365 <= 0.1 at 0.097.  (removed)
     A       X, Y, Z:  -10.24  58.11  7.03
2.5  Seg length ending at pt. 37522 <= 0.1 at 0.09.  (removed)
     A       X, Y, Z:  -18.64  57.65  1.33
2.5  Seg length ending at pt. 37734 <= 0.1 at 0.0831.  (removed)
     A       X, Y, Z:  -2.0  50.85  -1.65
2.5  Seg length ending at pt. 37777 <= 0.1 at 0.0995.  (removed)
     A       X, Y, Z:  -9.32  51.64  1.62
2.5  Seg length ending at pt. 37781 <= 0.1 at 0.0943.  (removed)
     A       X, Y, Z:  -9.92  51.84  1.7
2.4  Seg length ending at pt. 37962 >= 6.0 stdevs above mean at 1.8663.  (no action taken)
     B1      X, Y, Z:  -17.71  49.32  -0.16
2.5  Seg length ending at pt. 38224 <= 0.1 at 0.097.  (removed)
     A       X, Y, Z:  -25.71  45.45  13.94
2.5  Seg length ending at pt. 38335 <= 0.1 at 0.099.  (removed)
     A       X, Y, Z:  -29.92  45.36  17.12
2.5  Seg length ending at pt. 38639 <= 0.1 at 0.0995.  (removed)
     A       X, Y, Z:  -18.92  49.32  5.5
2.5  Seg length ending at pt. 38810 <= 0.1 at 0.097.  (removed)
     A       X, Y, Z:  -11.58  62.22  -14.26
2.5  Seg length ending at pt. 38817 <= 0.1 at 0.0943.  (removed)
     A       X, Y, Z:  -11.34  63.15  -14.67
2.5  Seg length ending at pt. 38881 <= 0.1 at 0.0943.  (removed)
     A       X, Y, Z:  -8.02  66.25  -17.41
2.5  Seg length ending at pt. 38894 <= 0.1 at 0.0922.  (removed)
     A       X, Y, Z:  -6.25  66.84  -12.21
2.5  Seg length ending at pt. 38901 <= 0.1 at 0.097.  (removed)
     A       X, Y, Z:  -6.19  67.82  -11.57
2.4  Seg length ending at pt. 39041 >= 6.0 stdevs above mean at 1.1608.  (no action taken)
     B1      X, Y, Z:  -15.16  60.03  -18.0
2.5  Seg length ending at pt. 39220 <= 0.1 at 0.0894.  (removed)
     A       X, Y, Z:  -4.04  56.17  -4.29
2.5  Seg length ending at pt. 39279 <= 0.1 at 0.099.  (removed)
     A       X, Y, Z:  -0.63  55.43  0.11
2.4  Seg length ending at pt. 39321 >= 6.0 stdevs above mean at 1.1081.  (no action taken)
     B1      X, Y, Z:  -5.42  53.4  -6.21
2.4  Seg length ending at pt. 39402 >= 6.0 stdevs above mean at 1.191.  (no action taken)
     B1      X, Y, Z:  -19.19  58.28  -7.84
2.5  Seg length ending at pt. 39592 <= 0.1 at 0.0927.  (removed)
     A       X, Y, Z:  -12.9  71.04  -16.01
2.5  Seg length ending at pt. 39629 <= 0.1 at 0.0927.  (removed)
     A       X, Y, Z:  -23.51  69.4  -6.75
2.5  Seg length ending at pt. 39802 <= 0.1 at 0.0922.  (removed)
     A       X, Y, Z:  -7.2  63.22  -0.42
2.5  Seg length ending at pt. 40082 <= 0.1 at 0.0877.  (removed)
     A       X, Y, Z:  0.51  60.17  2.72
2.5  Seg length ending at pt. 40102 <= 0.1 at 0.0812.  (removed)
     A       X, Y, Z:  0.02  59.7  3.43
2.4  Seg length ending at pt. 40106 >= 6.0 stdevs above mean at 1.1328.  (no action taken)
     B1      X, Y, Z:  0.92  59.95  4.12
2.5  Seg length ending at pt. 40230 <= 0.1 at 0.0964.  (removed)
     A       X, Y, Z:  -10.63  73.34  -7.87
2.5  Seg length ending at pt. 40324 <= 0.1 at 0.097.  (removed)
     A       X, Y, Z:  -26.17  59.88  -18.12
2.5  Seg length ending at pt. 40464 <= 0.1 at 0.0949.  (removed)
     A       X, Y, Z:  -28.05  64.53  -27.17
2.5  Seg length ending at pt. 40474 <= 0.1 at 0.097.  (removed)
     A       X, Y, Z:  -28.58  65.29  -26.82
2.5  Seg length ending at pt. 40658 <= 0.1 at 0.099.  (removed)
     A       X, Y, Z:  -25.07  69.0  -34.46
2.5  Seg length ending at pt. 40693 <= 0.1 at 0.0877.  (removed)
     A       X, Y, Z:  -24.39  62.4  -39.64
2.5  Seg length ending at pt. 40718 <= 0.1 at 0.0964.  (removed)
     A       X, Y, Z:  -28.28  63.45  -37.7
2.5  Seg length ending at pt. 40747 <= 0.1 at 0.0849.  (removed)
     A       X, Y, Z:  -26.96  53.52  -14.5
2.5  Seg length ending at pt. 40807 <= 0.1 at 0.09.  (removed)
     A       X, Y, Z:  -27.53  49.71  -14.01
2.5  Seg length ending at pt. 40829 <= 0.1 at 0.0721.  (removed)
     A       X, Y, Z:  -26.41  46.82  -14.24
2.5  Seg length ending at pt. 40910 <= 0.1 at 0.0985.  (removed)
     A       X, Y, Z:  -30.12  57.02  -18.12
2.5  Seg length ending at pt. 40976 <= 0.1 at 0.086.  (removed)
     A       X, Y, Z:  -29.03  55.38  -19.53
2.5  Seg length ending at pt. 41195 <= 0.1 at 0.0943.  (removed)
     A       X, Y, Z:  -34.17  68.4  -30.69
2.5  Seg length ending at pt. 41279 <= 0.1 at 0.0922.  (removed)
     A       X, Y, Z:  -26.69  65.79  -17.19
2.5  Seg length ending at pt. 41660 <= 0.1 at 0.0943.  (removed)
     A       X, Y, Z:  -18.39  71.95  -20.6
2.4  Seg length ending at pt. 41720 >= 6.0 stdevs above mean at 1.4757.  (no action taken)
     B1      X, Y, Z:  -36.72  55.89  -0.76
2.5  Seg length ending at pt. 41872 <= 0.1 at 0.098.  (removed)
     A       X, Y, Z:  -38.14  53.28  12.69
2.5  Seg length ending at pt. 41954 <= 0.1 at 0.0995.  (removed)
     A       X, Y, Z:  -42.36  45.07  4.79
2.5  Seg length ending at pt. 41997 <= 0.1 at 0.0927.  (removed)
     A       X, Y, Z:  -44.02  44.56  4.84
2.5  Seg length ending at pt. 42035 <= 0.1 at 0.0995.  (removed)
     A       X, Y, Z:  -45.4  50.34  3.47
2.5  Seg length ending at pt. 42116 <= 0.1 at 0.0995.  (removed)
     A       X, Y, Z:  -50.04  53.31  0.47
2.5  Seg length ending at pt. 42120 <= 0.1 at 0.097.  (removed)
     A       X, Y, Z:  -50.35  51.45  0.36
2.5  Seg length ending at pt. 42168 <= 0.1 at 0.0922.  (removed)
     A       X, Y, Z:  -47.03  46.96  -0.57
2.5  Seg length ending at pt. 42530 <= 0.1 at 0.0995.  (removed)
     A       X, Y, Z:  -37.77  52.39  6.33
2.5  Seg length ending at pt. 42544 <= 0.1 at 0.099.  (removed)
     A       X, Y, Z:  -38.17  50.09  5.83
2.5  Seg length ending at pt. 42568 <= 0.1 at 0.0985.  (removed)
     A       X, Y, Z:  -37.6  47.14  6.33
2.5  Seg length ending at pt. 42813 <= 0.1 at 0.098.  (removed)
     A       X, Y, Z:  -32.29  48.63  2.6
2.5  Seg length ending at pt. 42815 <= 0.1 at 0.0943.  (removed)
     A       X, Y, Z:  -32.54  48.71  2.45
2.5  Seg length ending at pt. 43028 <= 0.1 at 0.099.  (removed)
     A       X, Y, Z:  -46.42  62.42  7.45
2.5  Seg length ending at pt. 43045 <= 0.1 at 0.0943.  (removed)
     A       X, Y, Z:  -47.36  62.17  5.33
2.5  Seg length ending at pt. 43198 <= 0.1 at 0.0906.  (removed)
     A       X, Y, Z:  -5.66  9.66  6.7
2.4  Seg length ending at pt. 43201 >= 6.0 stdevs above mean at 5.8499.  (no action taken)
     B1      X, Y, Z:  -1.02  1.66  5.75
2.4  Seg length ending at pt. 43206 >= 6.0 stdevs above mean at 4.0248.  (no action taken)
     B1      X, Y, Z:  -0.01  -2.79  -2.89
2.5  Seg length ending at pt. 43214 <= 0.1 at 0.0141.  (removed)
     A       X, Y, Z:  -0.3  -3.79  -1.62
2.5  Seg length ending at pt. 43234 <= 0.1 at 0.0883.  (removed)
     A       X, Y, Z:  -1.68  -4.46  -0.77
2.5  Seg length ending at pt. 43246 <= 0.1 at 0.0943.  (removed)
     A       X, Y, Z:  -1.37  -4.34  -0.77
2.4  Seg length ending at pt. 43256 >= 6.0 stdevs above mean at 3.9848.  (no action taken)
     B1      X, Y, Z:  -2.56  2.97  0.71
2.4  Seg length ending at pt. 43281 >= 6.0 stdevs above mean at 3.267.  (no action taken)
     B1      X, Y, Z:  -2.77  1.37  1.06
2.4  Seg length ending at pt. 43308 >= 6.0 stdevs above mean at 3.3138.  (no action taken)
     B1      X, Y, Z:  1.57  2.91  0.22
2.4  Seg length ending at pt. 43311 >= 6.0 stdevs above mean at 3.3765.  (no action taken)
     B1      X, Y, Z:  2.0  2.66  0.57
2.7  Line 4147 of rad 0.199 is an included side branch.  (removed)
     A      X, Y, Z:  -70.48  15.0  -5.45
2.7  Line 8722 of rad 0.115 is an included side branch.  (removed)
     A      X, Y, Z:  -64.34  36.78  13.11
2.7  Line 9000 of rad 0.5 is an included side branch.  (removed)
     A      X, Y, Z:  -75.64  32.9  3.06
2.7  Line 14842 of rad 0.345 is an included side branch.  (removed)
     A      X, Y, Z:  -65.64  68.4  -7.79
2.7  Line 15220 of rad 0.15 is an included side branch.  (removed)
     A      X, Y, Z:  -68.84  68.73  -13.53
2.7  Line 16207 of rad 0.367 is an included side branch.  (removed)
     A      X, Y, Z:  -78.14  72.2  -12.07
2.7  Line 17394 of rad 0.307 is an included side branch.  (removed)
     A      X, Y, Z:  -33.25  38.82  -23.75
2.7  Line 18251 of rad 0.264 is an included side branch.  (removed)
     A      X, Y, Z:  -81.39  50.5  -15.07
2.7  Line 20889 of rad 0.349 is an included side branch.  (removed)
     A      X, Y, Z:  -30.01  47.03  -41.17
2.7  Line 24850 of rad 0.282 is an included side branch.  (removed)
     A      X, Y, Z:  -49.13  59.99  -43.1
2.7  Line 27055 of rad 0.207 is an included side branch.  (removed)
     A      X, Y, Z:  -23.33  27.89  -14.0
2.7  Line 28606 of rad 0.309 is an included side branch.  (removed)
     A      X, Y, Z:  -26.16  14.53  -9.27
2.7  Line 29018 of rad 0.22 is an included side branch.  (removed)
     A      X, Y, Z:  -40.42  12.64  -4.87
2.7  Line 29531 of rad 0.223 is an included side branch.  (removed)
     A      X, Y, Z:  -34.52  13.28  -26.48
2.7  Line 30049 of rad 0.233 is an included side branch.  (removed)
     A      X, Y, Z:  -30.82  34.09  -10.41
2.7  Line 32478 of rad 0.249 is an included side branch.  (removed)
     A      X, Y, Z:  -35.31  78.4  -18.76
2.7  Line 40059 of rad 0.319 is an included side branch.  (removed)
     A      X, Y, Z:  1.1  60.79  -1.5
2.7  Line 43223 of rad 0.168 is an included side branch.  (removed)
     A      X, Y, Z:  -0.32  -4.42  -2.2
4.4  Line 136 of rad 0.252 links to 135 of rad 0.072.  (no action taken)
     B1      X, Y, Z:  0.57  10.06  9.39
4.4  Line 159 of rad 1.501 links to 158 of rad 0.64.  (no action taken)
     B1      X, Y, Z:  -3.83  8.69  7.9
4.4  Line 962 of rad 0.074 links to 961 of rad 0.031.  (no action taken)
     B1      X, Y, Z:  -30.17  14.76  0.97
4.4  Line 1441 of rad 0.187 links to 1440 of rad 0.086.  (no action taken)
     B1      X, Y, Z:  -46.85  25.91  1.13
4.4  Line 1869 of rad 0.11 links to 1868 of rad 0.048.  (no action taken)
     B1      X, Y, Z:  -38.14  35.21  1.38
4.4  Line 2053 of rad 0.123 links to 2052 of rad 0.054.  (no action taken)
     B1      X, Y, Z:  -39.57  31.08  2.16
4.4  Line 2427 of rad 0.188 links to 2426 of rad 0.086.  (no action taken)
     B1      X, Y, Z:  -31.07  23.0  13.93
4.4  Line 2459 of rad 0.316 links to 2458 of rad 0.098.  (no action taken)
     B1      X, Y, Z:  -33.24  24.39  12.73
4.4  Line 2484 of rad 0.703 links to 2483 of rad 0.177.  (no action taken)
     B1      X, Y, Z:  -32.28  24.85  11.43
4.4  Line 2552 of rad 0.45 links to 2551 of rad 0.119.  (no action taken)
     B1      X, Y, Z:  -32.77  25.05  10.58
4.4  Line 2643 of rad 0.359 links to 2641 of rad 0.175.  (no action taken)
     B1      X, Y, Z:  -21.3  24.42  15.1
4.4  Line 2698 of rad 0.382 links to 2697 of rad 0.157.  (no action taken)
     B1      X, Y, Z:  -18.35  27.57  13.33
4.4  Line 2712 of rad 0.096 links to 2711 of rad 0.02.  (no action taken)
     B1      X, Y, Z:  -18.89  28.05  14.07
4.4  Line 2725 of rad 0.134 links to 2724 of rad 0.045.  (no action taken)
     B1      X, Y, Z:  -20.82  23.19  13.82
4.4  Line 2765 of rad 0.137 links to 2764 of rad 0.068.  (no action taken)
     B1      X, Y, Z:  -33.1  29.03  12.58
4.4  Line 2954 of rad 0.415 links to 2952 of rad 0.207.  (no action taken)
     B1      X, Y, Z:  -28.33  40.82  10.55
4.4  Line 3040 of rad 0.139 links to 3039 of rad 1.25E-4.  (no action taken)
     B1      X, Y, Z:  -34.47  40.06  12.41
4.4  Line 3611 of rad 0.177 links to 3610 of rad 0.088.  (no action taken)
     B1      X, Y, Z:  -52.25  35.06  9.18
4.4  Line 3621 of rad 0.375 links to 3620 of rad 0.179.  (no action taken)
     B1      X, Y, Z:  -48.4  38.07  11.5
4.4  Line 3647 of rad 0.179 links to 3646 of rad 0.079.  (no action taken)
     B1      X, Y, Z:  -44.5  38.14  13.26
4.4  Line 3653 of rad 0.159 links to 3652 of rad 0.079.  (no action taken)
     B1      X, Y, Z:  -47.68  37.28  12.1
4.4  Line 3686 of rad 0.142 links to 3685 of rad 0.062.  (no action taken)
     B1      X, Y, Z:  -44.81  33.89  10.13
4.4  Line 3754 of rad 0.199 links to 3752 of rad 0.052.  (no action taken)
     B1      X, Y, Z:  -48.39  34.25  2.66
4.4  Line 3797 of rad 0.128 links to 3796 of rad 0.049.  (no action taken)
     B1      X, Y, Z:  -56.38  33.96  3.81
4.4  Line 4215 of rad 0.193 links to 4214 of rad 0.095.  (no action taken)
     B1      X, Y, Z:  -71.06  17.76  2.83
4.4  Line 4286 of rad 0.186 links to 4285 of rad 0.066.  (no action taken)
     B1      X, Y, Z:  -53.14  19.07  -0.98
4.4  Line 4528 of rad 0.299 links to 4301 of rad 0.101.  (no action taken)
     B1      X, Y, Z:  -52.28  18.5  -2.29
4.4  Line 5150 of rad 0.255 links to 5149 of rad 0.119.  (no action taken)
     B1      X, Y, Z:  -54.84  7.49  -15.03
4.4  Line 5216 of rad 0.328 links to 5215 of rad 0.142.  (no action taken)
     B1      X, Y, Z:  -51.53  9.97  -19.57
4.4  Line 5343 of rad 0.134 links to 5342 of rad 0.063.  (no action taken)
     B1      X, Y, Z:  -51.74  12.34  -13.02
4.4  Line 5510 of rad 0.131 links to 5509 of rad 0.063.  (no action taken)
     B1      X, Y, Z:  -48.24  7.45  -6.13
4.4  Line 5790 of rad 0.253 links to 5789 of rad 0.123.  (no action taken)
     B1      X, Y, Z:  -59.6  33.02  9.52
4.4  Line 5796 of rad 0.237 links to 5795 of rad 0.064.  (no action taken)
     B1      X, Y, Z:  -58.79  33.39  8.73
4.4  Line 5972 of rad 0.119 links to 5971 of rad 0.059.  (no action taken)
     B1      X, Y, Z:  -59.57  23.39  7.37
4.4  Line 6112 of rad 0.208 links to 6111 of rad 0.099.  (no action taken)
     B1      X, Y, Z:  -58.29  25.37  0.61
4.4  Line 6153 of rad 0.167 links to 6152 of rad 0.054.  (no action taken)
     B1      X, Y, Z:  -59.59  25.26  -0.05
4.4  Line 6408 of rad 0.229 links to 6407 of rad 0.107.  (no action taken)
     B1      X, Y, Z:  -74.6  29.01  6.62
4.4  Line 7152 of rad 0.169 links to 7151 of rad 0.068.  (no action taken)
     B1      X, Y, Z:  -73.9  26.87  -5.38
4.4  Line 7200 of rad 0.213 links to 7195 of rad 0.035.  (no action taken)
     B1      X, Y, Z:  -77.15  23.46  -4.79
4.4  Line 8473 of rad 0.214 links to 8472 of rad 0.107.  (no action taken)
     B1      X, Y, Z:  -67.45  33.93  -2.04
4.4  Line 9079 of rad 0.098 links to 9078 of rad 0.032.  (no action taken)
     B1      X, Y, Z:  -83.4  28.01  2.14
4.4  Line 9172 of rad 0.116 links to 9171 of rad 0.058.  (no action taken)
     B1      X, Y, Z:  -84.79  33.35  4.45
4.4  Line 9300 of rad 0.217 links to 9299 of rad 0.072.  (no action taken)
     B1      X, Y, Z:  -79.79  33.99  2.18
4.4  Line 9310 of rad 0.159 links to 9309 of rad 0.076.  (no action taken)
     B1      X, Y, Z:  -80.92  35.14  2.93
4.4  Line 9415 of rad 0.209 links to 9414 of rad 0.063.  (no action taken)
     B1      X, Y, Z:  -82.15  44.97  8.61
4.4  Line 9923 of rad 0.184 links to 9919 of rad 0.057.  (no action taken)
     B1      X, Y, Z:  -87.95  45.28  0.2
4.4  Line 9935 of rad 0.165 links to 9934 of rad 0.077.  (no action taken)
     B1      X, Y, Z:  -80.45  43.52  2.64
4.4  Line 10064 of rad 0.107 links to 10063 of rad 0.05.  (no action taken)
     B1      X, Y, Z:  -76.34  39.96  5.2
4.4  Line 10356 of rad 0.22 links to 10354 of rad 0.109.  (no action taken)
     B1      X, Y, Z:  -75.54  36.39  7.17
4.4  Line 10699 of rad 0.112 links to 10698 of rad 0.056.  (no action taken)
     B1      X, Y, Z:  -51.96  37.85  -21.87
4.4  Line 10739 of rad 0.084 links to 10738 of rad 1.25E-4.  (no action taken)
     B1      X, Y, Z:  -48.65  37.67  -29.37
4.4  Line 11043 of rad 0.15 links to 11042 of rad 0.04.  (no action taken)
     B1      X, Y, Z:  -62.24  27.53  -29.94
4.4  Line 11105 of rad 0.152 links to 11104 of rad 0.066.  (no action taken)
     B1      X, Y, Z:  -62.04  39.84  -36.0
4.4  Line 11117 of rad 0.173 links to 11116 of rad 0.055.  (no action taken)
     B1      X, Y, Z:  -62.42  41.0  -36.39
4.4  Line 11118 of rad 0.388 links to 11117 of rad 0.173.  (no action taken)
     B1      X, Y, Z:  -62.57  40.95  -36.5
4.4  Line 11400 of rad 0.284 links to 11399 of rad 0.136.  (no action taken)
     B1      X, Y, Z:  -69.34  35.1  -34.1
4.4  Line 11633 of rad 0.127 links to 11632 of rad 0.051.  (no action taken)
     B1      X, Y, Z:  -52.34  31.8  -19.78
4.4  Line 11869 of rad 0.099 links to 11868 of rad 0.046.  (no action taken)
     B1      X, Y, Z:  -54.34  13.17  -29.17
4.4  Line 11955 of rad 0.121 links to 11954 of rad 0.053.  (no action taken)
     B1      X, Y, Z:  -50.0  16.96  -29.37
4.4  Line 11961 of rad 0.364 links to 11960 of rad 0.18.  (no action taken)
     B1      X, Y, Z:  -48.29  24.3  -29.48
4.4  Line 12083 of rad 0.294 links to 12082 of rad 0.147.  (no action taken)
     B1      X, Y, Z:  -52.63  23.73  -28.3
4.4  Line 13375 of rad 0.094 links to 13374 of rad 0.04.  (no action taken)
     B1      X, Y, Z:  -46.38  25.82  -15.38
4.4  Line 13385 of rad 0.135 links to 13384 of rad 0.063.  (no action taken)
     B1      X, Y, Z:  -43.7  24.8  -12.16
4.4  Line 13633 of rad 0.326 links to 13632 of rad 0.131.  (no action taken)
     B1      X, Y, Z:  -66.26  46.53  -6.03
4.4  Line 13644 of rad 0.418 links to 13643 of rad 0.205.  (no action taken)
     B1      X, Y, Z:  -66.84  44.22  -6.63
4.4  Line 13722 of rad 0.269 links to 13721 of rad 0.114.  (no action taken)
     B1      X, Y, Z:  -66.7  46.47  -5.44
4.4  Line 14049 of rad 0.134 links to 14048 of rad 0.067.  (no action taken)
     B1      X, Y, Z:  -78.01  48.5  -18.16
4.4  Line 14759 of rad 0.351 links to 14757 of rad 0.155.  (no action taken)
     B1      X, Y, Z:  -73.53  67.31  -7.58
4.4  Line 14818 of rad 0.105 links to 14817 of rad 0.039.  (no action taken)
     B1      X, Y, Z:  -63.92  67.92  -7.83
4.4  Line 14835 of rad 0.301 links to 14834 of rad 0.121.  (no action taken)
     B1      X, Y, Z:  -63.97  69.81  -8.71
4.4  Line 14933 of rad 0.128 links to 14932 of rad 0.054.  (no action taken)
     B1      X, Y, Z:  -75.12  69.31  -3.08
4.4  Line 15140 of rad 0.35 links to 15139 of rad 0.169.  (no action taken)
     B1      X, Y, Z:  -68.62  67.95  -13.16
4.4  Line 15242 of rad 0.475 links to 15234 of rad 0.162.  (no action taken)
     B1      X, Y, Z:  -69.01  63.63  -15.75
4.4  Line 15316 of rad 0.438 links to 15315 of rad 0.145.  (no action taken)
     B1      X, Y, Z:  -68.56  64.37  -20.3
4.4  Line 15526 of rad 0.488 links to 15525 of rad 0.155.  (no action taken)
     B1      X, Y, Z:  -47.18  70.48  -24.39
4.4  Line 15561 of rad 0.366 links to 15560 of rad 0.147.  (no action taken)
     B1      X, Y, Z:  -47.92  72.56  -24.26
4.4  Line 15577 of rad 0.538 links to 15576 of rad 0.14.  (no action taken)
     B1      X, Y, Z:  -45.77  75.04  -24.23
4.4  Line 15698 of rad 0.2 links to 15697 of rad 0.083.  (no action taken)
     B1      X, Y, Z:  -53.6  70.29  -21.37
4.4  Line 15828 of rad 0.086 links to 15827 of rad 0.039.  (no action taken)
     B1      X, Y, Z:  -52.88  70.12  -26.46
4.4  Line 16031 of rad 0.116 links to 16030 of rad 0.056.  (no action taken)
     B1      X, Y, Z:  -63.11  72.62  -10.15
4.4  Line 16037 of rad 0.119 links to 16036 of rad 0.057.  (no action taken)
     B1      X, Y, Z:  -62.68  72.59  -9.88
4.4  Line 16116 of rad 0.666 links to 16115 of rad 0.189.  (no action taken)
     B1      X, Y, Z:  -72.65  74.25  -16.75
4.4  Line 16123 of rad 0.124 links to 16122 of rad 0.06.  (no action taken)
     B1      X, Y, Z:  -72.34  75.26  -17.41
4.4  Line 16178 of rad 0.54 links to 16177 of rad 0.193.  (no action taken)
     B1      X, Y, Z:  -75.2  73.43  -13.26
4.4  Line 16198 of rad 0.59 links to 16197 of rad 0.141.  (no action taken)
     B1      X, Y, Z:  -77.4  71.95  -13.11
4.4  Line 16536 of rad 0.12 links to 16535 of rad 0.054.  (no action taken)
     B1      X, Y, Z:  -72.87  62.42  -2.5
4.4  Line 17305 of rad 0.28 links to 17304 of rad 0.118.  (no action taken)
     B1      X, Y, Z:  -40.14  34.85  -27.0
4.4  Line 17384 of rad 0.317 links to 17383 of rad 0.155.  (no action taken)
     B1      X, Y, Z:  -34.82  38.49  -23.6
4.4  Line 17455 of rad 0.202 links to 17454 of rad 0.074.  (no action taken)
     B1      X, Y, Z:  -38.09  38.42  -15.15
4.4  Line 17794 of rad 0.27 links to 17793 of rad 0.097.  (no action taken)
     B1      X, Y, Z:  -49.67  47.42  -22.78
4.4  Line 18142 of rad 0.464 links to 18141 of rad 0.224.  (no action taken)
     B1      X, Y, Z:  -79.26  46.96  -6.83
4.4  Line 18188 of rad 0.26 links to 18187 of rad 0.115.  (no action taken)
     B1      X, Y, Z:  -81.73  50.46  -8.51
4.4  Line 18211 of rad 0.168 links to 18210 of rad 0.081.  (no action taken)
     B1      X, Y, Z:  -82.28  51.21  -11.1
4.4  Line 18235 of rad 0.344 links to 18234 of rad 0.097.  (no action taken)
     B1      X, Y, Z:  -81.4  50.42  -14.99
4.4  Line 18316 of rad 0.091 links to 18315 of rad 1.25E-4.  (no action taken)
     B1      X, Y, Z:  -72.71  44.64  -5.12
4.4  Line 18317 of rad 0.376 links to 18316 of rad 0.091.  (no action taken)
     B1      X, Y, Z:  -73.17  44.99  -5.4
4.4  Line 18396 of rad 0.304 links to 18395 of rad 0.102.  (no action taken)
     B1      X, Y, Z:  -39.5  36.57  -18.08
4.4  Line 18720 of rad 0.159 links to 18620 of rad 0.055.  (no action taken)
     B1      X, Y, Z:  -48.06  40.57  -38.82
4.4  Line 18827 of rad 0.143 links to 18826 of rad 0.06.  (no action taken)
     B1      X, Y, Z:  -44.95  34.77  -40.89
4.4  Line 19045 of rad 0.154 links to 19044 of rad 0.075.  (no action taken)
     B1      X, Y, Z:  -42.81  62.75  -33.07
4.4  Line 19300 of rad 0.225 links to 19299 of rad 1.25E-4.  (no action taken)
     B1      X, Y, Z:  -28.94  58.38  -41.45
4.4  Line 20114 of rad 0.259 links to 20113 of rad 0.098.  (no action taken)
     B1      X, Y, Z:  -23.91  40.61  -26.19
4.4  Line 20119 of rad 0.541 links to 20118 of rad 0.139.  (no action taken)
     B1      X, Y, Z:  -23.25  39.68  -25.48
4.4  Line 20678 of rad 0.259 links to 20677 of rad 0.126.  (no action taken)
     B1      X, Y, Z:  -18.89  53.25  -34.56
4.4  Line 20888 of rad 0.561 links to 20887 of rad 0.137.  (no action taken)
     B1      X, Y, Z:  -30.12  46.81  -41.21
4.4  Line 20906 of rad 0.122 links to 20905 of rad 1.25E-4.  (no action taken)
     B1      X, Y, Z:  -33.25  47.74  -42.67
4.4  Line 21055 of rad 0.244 links to 21054 of rad 0.089.  (no action taken)
     B1      X, Y, Z:  -38.1  43.46  -42.89
4.4  Line 21180 of rad 0.217 links to 21179 of rad 0.108.  (no action taken)
     B1      X, Y, Z:  -39.24  44.39  -36.5
4.4  Line 21308 of rad 0.116 links to 21307 of rad 0.057.  (no action taken)
     B1      X, Y, Z:  -33.64  47.2  -41.03
4.4  Line 21538 of rad 0.227 links to 21537 of rad 0.104.  (no action taken)
     B1      X, Y, Z:  -11.53  45.04  -32.6
4.4  Line 21814 of rad 0.484 links to 21813 of rad 0.225.  (no action taken)
     B1      X, Y, Z:  -17.39  47.82  -20.26
4.4  Line 22306 of rad 0.097 links to 22305 of rad 0.029.  (no action taken)
     B1      X, Y, Z:  -27.46  20.71  -21.21
4.4  Line 22375 of rad 0.301 links to 22374 of rad 0.15.  (no action taken)
     B1      X, Y, Z:  -37.74  27.14  -33.32
4.4  Line 22712 of rad 0.098 links to 22711 of rad 0.032.  (no action taken)
     B1      X, Y, Z:  -42.2  49.75  -20.94
4.4  Line 23081 of rad 0.302 links to 23080 of rad 0.133.  (no action taken)
     B1      X, Y, Z:  -48.24  54.35  -16.66
4.4  Line 23617 of rad 0.057 links to 23616 of rad 0.023.  (no action taken)
     B1      X, Y, Z:  -69.84  55.2  -25.64
4.4  Line 23974 of rad 0.115 links to 23973 of rad 0.051.  (no action taken)
     B1      X, Y, Z:  -58.04  50.24  -26.57
4.4  Line 24602 of rad 0.162 links to 24601 of rad 0.055.  (no action taken)
     B1      X, Y, Z:  -60.0  55.68  -41.95
4.4  Line 24622 of rad 0.22 links to 24621 of rad 0.092.  (no action taken)
     B1      X, Y, Z:  -51.77  55.1  -34.57
4.4  Line 24741 of rad 0.2 links to 24738 of rad 1.25E-4.  (no action taken)
     B1      X, Y, Z:  -49.22  54.59  -40.89
4.4  Line 24913 of rad 0.113 links to 24912 of rad 0.039.  (no action taken)
     B1      X, Y, Z:  -48.21  58.35  -46.56
4.4  Line 24959 of rad 0.464 links to 24953 of rad 0.094.  (no action taken)
     B1      X, Y, Z:  -49.75  60.14  -35.64
4.4  Line 25010 of rad 0.357 links to 25009 of rad 0.164.  (no action taken)
     B1      X, Y, Z:  -60.78  60.75  -34.78
4.4  Line 25430 of rad 0.136 links to 25429 of rad 0.061.  (no action taken)
     B1      X, Y, Z:  -53.6  60.89  -28.71
4.4  Line 25437 of rad 0.161 links to 25436 of rad 0.069.  (no action taken)
     B1      X, Y, Z:  -53.67  60.63  -29.62
4.4  Line 25547 of rad 0.454 links to 25546 of rad 0.221.  (no action taken)
     B1      X, Y, Z:  -40.75  50.13  -18.0
4.4  Line 25957 of rad 0.446 links to 25956 of rad 0.179.  (no action taken)
     B1      X, Y, Z:  -21.92  20.3  -29.67
4.4  Line 26032 of rad 0.506 links to 26027 of rad 0.112.  (no action taken)
     B1      X, Y, Z:  -21.69  20.67  -29.83
4.4  Line 26090 of rad 0.351 links to 26089 of rad 0.118.  (no action taken)
     B1      X, Y, Z:  -15.35  21.98  -26.39
4.4  Line 26773 of rad 0.305 links to 26772 of rad 0.12.  (no action taken)
     B1      X, Y, Z:  -15.68  40.89  -15.83
4.4  Line 27090 of rad 0.072 links to 27089 of rad 1.25E-4.  (no action taken)
     B1      X, Y, Z:  -27.39  30.98  -22.05
4.4  Line 27484 of rad 0.13 links to 27483 of rad 0.05.  (no action taken)
     B1      X, Y, Z:  -26.73  19.39  -6.37
4.4  Line 27686 of rad 0.173 links to 27685 of rad 0.069.  (no action taken)
     B1      X, Y, Z:  -28.28  3.31  -15.33
4.4  Line 27969 of rad 0.124 links to 27967 of rad 0.061.  (no action taken)
     B1      X, Y, Z:  -6.54  19.21  -16.05
4.4  Line 27996 of rad 0.126 links to 27995 of rad 1.25E-4.  (no action taken)
     B1      X, Y, Z:  -5.7  21.57  -13.53
4.4  Line 29013 of rad 0.417 links to 29012 of rad 0.135.  (no action taken)
     B1      X, Y, Z:  -40.42  12.85  -4.91
4.4  Line 29019 of rad 0.316 links to 29016 of rad 0.055.  (no action taken)
     B1      X, Y, Z:  -40.5  12.75  -4.88
4.4  Line 29183 of rad 0.102 links to 29182 of rad 0.051.  (no action taken)
     B1      X, Y, Z:  -39.49  20.55  -15.56
4.4  Line 29308 of rad 0.116 links to 29307 of rad 0.053.  (no action taken)
     B1      X, Y, Z:  -42.18  18.96  -21.01
4.4  Line 29619 of rad 0.139 links to 29618 of rad 0.065.  (no action taken)
     B1      X, Y, Z:  -35.75  8.31  -22.82
4.4  Line 29660 of rad 0.103 links to 29659 of rad 0.045.  (no action taken)
     B1      X, Y, Z:  -33.82  10.92  -25.76
4.4  Line 30008 of rad 0.115 links to 30007 of rad 0.056.  (no action taken)
     B1      X, Y, Z:  -32.85  32.57  -9.64
4.4  Line 30550 of rad 0.16 links to 30548 of rad 0.075.  (no action taken)
     B1      X, Y, Z:  3.1  46.09  -11.08
4.4  Line 31731 of rad 0.217 links to 31730 of rad 0.085.  (no action taken)
     B1      X, Y, Z:  -51.81  69.51  -4.41
4.4  Line 31766 of rad 0.473 links to 31765 of rad 0.234.  (no action taken)
     B1      X, Y, Z:  -48.43  64.73  -2.29
4.4  Line 31802 of rad 0.213 links to 31801 of rad 0.099.  (no action taken)
     B1      X, Y, Z:  -47.56  65.73  -1.8
4.4  Line 32180 of rad 0.184 links to 32176 of rad 0.065.  (no action taken)
     B1      X, Y, Z:  -34.35  69.04  -16.12
4.4  Line 32544 of rad 0.115 links to 32543 of rad 0.05.  (no action taken)
     B1      X, Y, Z:  -49.2  71.21  -12.67
4.4  Line 32814 of rad 0.09 links to 32813 of rad 0.044.  (no action taken)
     B1      X, Y, Z:  -30.33  87.43  -5.07
4.4  Line 33100 of rad 0.474 links to 33099 of rad 0.219.  (no action taken)
     B1      X, Y, Z:  -41.79  90.5  -5.91
4.4  Line 33262 of rad 0.294 links to 33261 of rad 0.14.  (no action taken)
     B1      X, Y, Z:  -46.47  79.03  -10.69
4.4  Line 33275 of rad 0.17 links to 33274 of rad 0.057.  (no action taken)
     B1      X, Y, Z:  -46.42  80.04  -10.31
4.4  Line 33552 of rad 0.116 links to 33551 of rad 0.056.  (no action taken)
     B1      X, Y, Z:  -67.68  75.56  3.2
4.4  Line 33717 of rad 0.343 links to 33711 of rad 0.1.  (no action taken)
     B1      X, Y, Z:  -50.88  80.73  -6.99
4.4  Line 33995 of rad 0.159 links to 33994 of rad 0.079.  (no action taken)
     B1      X, Y, Z:  -46.89  72.98  4.37
4.4  Line 34014 of rad 0.141 links to 34013 of rad 0.069.  (no action taken)
     B1      X, Y, Z:  -46.24  72.92  4.67
4.4  Line 34220 of rad 0.107 links to 34219 of rad 0.038.  (no action taken)
     B1      X, Y, Z:  -53.53  86.39  9.84
4.4  Line 34247 of rad 0.065 links to 34246 of rad 0.024.  (no action taken)
     B1      X, Y, Z:  -50.68  87.51  6.79
4.4  Line 34387 of rad 0.085 links to 34386 of rad 0.032.  (no action taken)
     B1      X, Y, Z:  -61.1  80.28  8.49
4.4  Line 34472 of rad 0.14 links to 34471 of rad 0.062.  (no action taken)
     B1      X, Y, Z:  -57.57  80.21  4.55
4.4  Line 35066 of rad 0.291 links to 35065 of rad 0.143.  (no action taken)
     B1      X, Y, Z:  -18.44  72.06  -0.8
4.4  Line 35095 of rad 0.128 links to 35094 of rad 0.063.  (no action taken)
     B1      X, Y, Z:  -17.57  71.37  -1.8
4.4  Line 35283 of rad 0.149 links to 35282 of rad 0.07.  (no action taken)
     B1      X, Y, Z:  -21.85  62.53  1.82
4.4  Line 35614 of rad 0.251 links to 35613 of rad 0.118.  (no action taken)
     B1      X, Y, Z:  -29.01  81.45  9.13
4.4  Line 35732 of rad 0.13 links to 35731 of rad 0.064.  (no action taken)
     B1      X, Y, Z:  -28.21  76.81  9.59
4.4  Line 35907 of rad 0.335 links to 35898 of rad 0.043.  (no action taken)
     B1      X, Y, Z:  -41.29  76.54  11.5
4.4  Line 35910 of rad 0.123 links to 35909 of rad 0.051.  (no action taken)
     B1      X, Y, Z:  -41.97  76.07  11.1
4.4  Line 35969 of rad 0.183 links to 35968 of rad 0.074.  (no action taken)
     B1      X, Y, Z:  -44.02  74.21  12.75
4.4  Line 36910 of rad 0.104 links to 36909 of rad 0.051.  (no action taken)
     B1      X, Y, Z:  -8.73  29.05  2.47
4.4  Line 36912 of rad 0.157 links to 36911 of rad 0.05.  (no action taken)
     B1      X, Y, Z:  -8.41  29.28  2.24
4.4  Line 36945 of rad 0.135 links to 36944 of rad 0.054.  (no action taken)
     B1      X, Y, Z:  -13.55  34.14  5.79
4.4  Line 37724 of rad 0.175 links to 37723 of rad 0.066.  (no action taken)
     B1      X, Y, Z:  -1.43  50.24  -0.58
4.4  Line 38267 of rad 0.132 links to 38266 of rad 0.06.  (no action taken)
     B1      X, Y, Z:  -23.08  42.29  18.83
4.4  Line 38479 of rad 0.19 links to 38478 of rad 0.077.  (no action taken)
     B1      X, Y, Z:  -13.49  44.71  13.83
4.4  Line 38650 of rad 0.165 links to 38649 of rad 0.08.  (no action taken)
     B1      X, Y, Z:  -17.17  48.42  4.91
4.4  Line 39833 of rad 0.337 links to 39832 of rad 0.141.  (no action taken)
     B1      X, Y, Z:  -5.03  60.17  1.78
4.4  Line 39972 of rad 0.157 links to 39971 of rad 0.077.  (no action taken)
     B1      X, Y, Z:  -3.45  63.2  0.11
4.4  Line 40083 of rad 0.327 links to 40081 of rad 0.143.  (no action taken)
     B1      X, Y, Z:  0.46  60.21  2.89
4.4  Line 40105 of rad 0.464 links to 40101 of rad 1.25E-4.  (no action taken)
     B1      X, Y, Z:  0.0  59.75  3.49
4.4  Line 40452 of rad 0.379 links to 40451 of rad 0.072.  (no action taken)
     B1      X, Y, Z:  -27.85  66.5  -27.76
4.4  Line 40478 of rad 0.359 links to 40477 of rad 0.173.  (no action taken)
     B1      X, Y, Z:  -28.73  67.07  -28.14
4.4  Line 40481 of rad 0.241 links to 40480 of rad 0.039.  (no action taken)
     B1      X, Y, Z:  -29.39  66.93  -28.28
4.4  Line 40831 of rad 0.198 links to 40828 of rad 0.072.  (no action taken)
     B1      X, Y, Z:  -26.46  46.79  -14.24
4.4  Line 40904 of rad 0.315 links to 40903 of rad 0.14.  (no action taken)
     B1      X, Y, Z:  -29.78  58.17  -17.94
4.4  Line 40911 of rad 0.369 links to 40909 of rad 0.095.  (no action taken)
     B1      X, Y, Z:  -30.14  56.85  -18.1
4.4  Line 41019 of rad 0.152 links to 41018 of rad 0.068.  (no action taken)
     B1      X, Y, Z:  -28.5  58.15  -24.14
4.4  Line 41196 of rad 0.141 links to 41194 of rad 0.065.  (no action taken)
     B1      X, Y, Z:  -34.31  68.51  -30.89
4.4  Line 41422 of rad 0.299 links to 41421 of rad 0.12.  (no action taken)
     B1      X, Y, Z:  -22.76  66.54  -18.55
4.4  Line 42082 of rad 0.399 links to 42081 of rad 0.175.  (no action taken)
     B1      X, Y, Z:  -49.95  53.45  2.77
4.4  Line 42634 of rad 0.145 links to 42633 of rad 0.061.  (no action taken)
     B1      X, Y, Z:  -41.46  50.29  5.38
4.4  Line 42900 of rad 0.355 links to 42899 of rad 0.175.  (no action taken)
     B1      X, Y, Z:  -41.64  58.74  4.62
4.4  Line 42975 of rad 0.249 links to 42974 of rad 0.115.  (no action taken)
     B1      X, Y, Z:  -44.68  65.45  9.51
4.4  Line 43190 of rad 0.305 links to 43186 of rad 0.11.  (no action taken)
     B1      X, Y, Z:  -5.12  9.5  6.98
4.4  Line 43207 of rad 0.148 links to 43206 of rad 1.25E-4.  (no action taken)
     B1      X, Y, Z:  0.81  -3.14  -2.68
4.4  Line 43216 of rad 0.1 links to 43215 of rad 0.033.  (no action taken)
     B1      X, Y, Z:  -0.56  -3.91  -2.22
4.4  Line 43221 of rad 0.192 links to 43215 of rad 0.033.  (no action taken)
     B1      X, Y, Z:  -0.33  -4.21  -2.14
4.4  Line 43228 of rad 0.212 links to 43227 of rad 0.075.  (no action taken)
     B1      X, Y, Z:  -1.27  -4.54  -1.66
4.4  Line 43233 of rad 0.182 links to 43232 of rad 0.089.  (no action taken)
     B1      X, Y, Z:  -1.66  -4.51  -0.84
4.4  Line 43265 of rad 0.239 links to 43257 of rad 0.118.  (no action taken)
     B1      X, Y, Z:  -2.68  3.37  0.82
4.4  Line 43296 of rad 0.107 links to 43295 of rad 0.045.  (no action taken)
     B1      X, Y, Z:  -2.97  1.54  -0.16
4.4  Line 43302 of rad 0.093 links to 43301 of rad 1.25E-4.  (no action taken)
     B1      X, Y, Z:  -3.2  0.17  -0.27
2.1  Line 1 has 6 daughters.  Type is 1.  (no action taken)
     B1      X, Y, Z:  0.0  0.0  0.0
 
 


Number of type A irregularities = 368
Number of type B1 irregularities = 1100
Number of type B2 irregularities = 0
Number of type C irregularities = 0
```
