## Supplementary material for "Automated Proofreading of Digitally Reconstructed Neural Morphology Enhances Accuracy, Scalability, and Standardization": Standardization and accuracy results: 720575940618374558.std

```
# Standardization file for /nmo_swc/Temp_LMeasure/720575940618374558.CNG.swc.swc created with StdSwc version 1.31 on 3/7/26.
# Edited SWC file saved as /nmo_swc/Temp_LMeasure/720575940618374558.CNG.swc.swc.CNG.swc.  See StdSwc1.31.doc for more information.
#
# code   irregularity_description. (action taken)
#     irregularity_type     coordinates
#
4.3  Radius of line 611 at 0.854 >= 5.0 stdevs above the mean.  (no action taken)
     B1      X, Y, Z:  29.55  72.1  -15.83
4.2  Radius of line 966 at 1.25E-4 <= 0.05.  (no action taken)
     B1      X, Y, Z:  53.93  56.95  22.05
4.2  Radius of line 1262 at 0.047 <= 0.05.  (no action taken)
     B1      X, Y, Z:  61.35  52.9  30.37
4.2  Radius of line 1287 at 0.05 <= 0.05.  (no action taken)
     B1      X, Y, Z:  65.26  56.46  29.78
4.2  Radius of line 1294 at 0.047 <= 0.05.  (no action taken)
     B1      X, Y, Z:  66.07  56.88  29.83
4.2  Radius of line 1381 at 1.25E-4 <= 0.05.  (no action taken)
     B1      X, Y, Z:  47.74  58.32  20.55
4.2  Radius of line 1383 at 0.034 <= 0.05.  (no action taken)
     B1      X, Y, Z:  39.1  63.97  15.83
4.2  Radius of line 1402 at 1.25E-4 <= 0.05.  (no action taken)
     B1      X, Y, Z:  37.09  70.67  14.39
4.2  Radius of line 1494 at 1.25E-4 <= 0.05.  (no action taken)
     B1      X, Y, Z:  42.81  78.37  22.51
4.2  Radius of line 1529 at 1.25E-4 <= 0.05.  (no action taken)
     B1      X, Y, Z:  43.88  80.71  25.44
4.2  Radius of line 1530 at 0.047 <= 0.05.  (no action taken)
     B1      X, Y, Z:  43.85  80.79  25.53
4.2  Radius of line 1531 at 0.026 <= 0.05.  (no action taken)
     B1      X, Y, Z:  43.9  80.9  25.58
4.2  Radius of line 1579 at 0.047 <= 0.05.  (no action taken)
     B1      X, Y, Z:  49.74  76.48  27.39
4.2  Radius of line 1640 at 1.25E-4 <= 0.05.  (no action taken)
     B1      X, Y, Z:  49.35  77.62  28.67
4.2  Radius of line 1643 at 1.25E-4 <= 0.05.  (no action taken)
     B1      X, Y, Z:  41.86  81.18  23.87
4.3  Radius of line 1745 at 0.789 >= 5.0 stdevs above the mean.  (no action taken)
     B1      X, Y, Z:  29.48  71.96  -15.88
4.3  Radius of line 1746 at 0.77 >= 5.0 stdevs above the mean.  (no action taken)
     B1      X, Y, Z:  29.5  71.79  -15.94
4.2  Radius of line 1899 at 0.042 <= 0.05.  (no action taken)
     B1      X, Y, Z:  40.75  73.23  -30.73
4.2  Radius of line 1900 at 0.04 <= 0.05.  (no action taken)
     B1      X, Y, Z:  35.63  70.89  -30.6
4.2  Radius of line 1995 at 0.043 <= 0.05.  (no action taken)
     B1      X, Y, Z:  41.17  69.51  -39.03
4.2  Radius of line 2041 at 0.04 <= 0.05.  (no action taken)
     B1      X, Y, Z:  42.0  69.06  -38.88
4.2  Radius of line 2095 at 0.027 <= 0.05.  (no action taken)
     B1      X, Y, Z:  47.5  72.84  -43.53
4.2  Radius of line 2201 at 0.045 <= 0.05.  (no action taken)
     B1      X, Y, Z:  52.45  69.48  -52.28
4.2  Radius of line 2208 at 0.046 <= 0.05.  (no action taken)
     B1      X, Y, Z:  54.14  70.34  -52.24
4.2  Radius of line 2216 at 1.25E-4 <= 0.05.  (no action taken)
     B1      X, Y, Z:  51.42  69.81  -50.97
4.2  Radius of line 2217 at 1.25E-4 <= 0.05.  (no action taken)
     B1      X, Y, Z:  51.68  70.5  -50.57
4.2  Radius of line 2279 at 0.048 <= 0.05.  (no action taken)
     B1      X, Y, Z:  56.32  73.53  -49.34
4.2  Radius of line 2291 at 0.044 <= 0.05.  (no action taken)
     B1      X, Y, Z:  55.29  74.0  -50.14
4.2  Radius of line 2338 at 0.025 <= 0.05.  (no action taken)
     B1      X, Y, Z:  61.11  72.81  -46.88
4.2  Radius of line 2346 at 0.043 <= 0.05.  (no action taken)
     B1      X, Y, Z:  60.42  73.25  -45.92
4.2  Radius of line 2348 at 0.047 <= 0.05.  (no action taken)
     B1      X, Y, Z:  59.24  72.93  -46.35
4.2  Radius of line 2356 at 0.036 <= 0.05.  (no action taken)
     B1      X, Y, Z:  60.52  71.95  -46.82
4.2  Radius of line 2373 at 0.048 <= 0.05.  (no action taken)
     B1      X, Y, Z:  59.25  74.95  -46.92
4.2  Radius of line 2374 at 0.048 <= 0.05.  (no action taken)
     B1      X, Y, Z:  59.38  75.0  -46.92
4.2  Radius of line 2383 at 1.25E-4 <= 0.05.  (no action taken)
     B1      X, Y, Z:  59.7  74.29  -47.47
4.2  Radius of line 2392 at 0.043 <= 0.05.  (no action taken)
     B1      X, Y, Z:  50.21  70.82  -45.74
4.2  Radius of line 2520 at 1.25E-4 <= 0.05.  (no action taken)
     B1      X, Y, Z:  68.79  68.2  -47.14
4.2  Radius of line 2533 at 1.25E-4 <= 0.05.  (no action taken)
     B1      X, Y, Z:  59.96  69.35  -48.07
4.2  Radius of line 2538 at 0.032 <= 0.05.  (no action taken)
     B1      X, Y, Z:  60.09  68.4  -47.92
4.2  Radius of line 2578 at 0.034 <= 0.05.  (no action taken)
     B1      X, Y, Z:  56.15  64.79  -48.89
4.2  Radius of line 2584 at 0.049 <= 0.05.  (no action taken)
     B1      X, Y, Z:  56.07  64.15  -49.0
4.2  Radius of line 2602 at 0.042 <= 0.05.  (no action taken)
     B1      X, Y, Z:  54.29  63.0  -47.81
4.2  Radius of line 2604 at 1.25E-4 <= 0.05.  (no action taken)
     B1      X, Y, Z:  54.27  62.71  -47.75
4.2  Radius of line 2639 at 0.049 <= 0.05.  (no action taken)
     B1      X, Y, Z:  54.82  66.54  -43.6
4.2  Radius of line 2663 at 1.25E-4 <= 0.05.  (no action taken)
     B1      X, Y, Z:  46.56  72.34  -44.6
4.2  Radius of line 2669 at 1.25E-4 <= 0.05.  (no action taken)
     B1      X, Y, Z:  46.57  70.48  -40.24
4.2  Radius of line 2805 at 1.25E-4 <= 0.05.  (no action taken)
     B1      X, Y, Z:  48.77  77.37  -42.64
4.2  Radius of line 3189 at 0.013 <= 0.05.  (no action taken)
     B1      X, Y, Z:  64.37  75.06  -37.54
4.2  Radius of line 3191 at 0.043 <= 0.05.  (no action taken)
     B1      X, Y, Z:  64.45  74.81  -37.39
4.2  Radius of line 3212 at 0.049 <= 0.05.  (no action taken)
     B1      X, Y, Z:  63.75  73.12  -38.92
4.2  Radius of line 3244 at 1.25E-4 <= 0.05.  (no action taken)
     B1      X, Y, Z:  60.6  79.53  -38.07
4.2  Radius of line 3273 at 1.25E-4 <= 0.05.  (no action taken)
     B1      X, Y, Z:  56.34  81.65  -24.3
4.2  Radius of line 3317 at 0.05 <= 0.05.  (no action taken)
     B1      X, Y, Z:  54.07  84.82  -22.42
4.2  Radius of line 3318 at 0.04 <= 0.05.  (no action taken)
     B1      X, Y, Z:  53.96  84.87  -22.39
4.2  Radius of line 3343 at 0.036 <= 0.05.  (no action taken)
     B1      X, Y, Z:  50.47  83.35  -25.73
4.2  Radius of line 3364 at 0.049 <= 0.05.  (no action taken)
     B1      X, Y, Z:  47.95  81.07  -26.35
4.2  Radius of line 3366 at 0.046 <= 0.05.  (no action taken)
     B1      X, Y, Z:  49.74  82.15  -25.76
4.2  Radius of line 3367 at 0.048 <= 0.05.  (no action taken)
     B1      X, Y, Z:  49.63  82.21  -25.75
4.2  Radius of line 3368 at 0.049 <= 0.05.  (no action taken)
     B1      X, Y, Z:  49.53  82.17  -25.73
4.2  Radius of line 3376 at 0.044 <= 0.05.  (no action taken)
     B1      X, Y, Z:  33.29  67.18  -25.55
4.2  Radius of line 3388 at 0.048 <= 0.05.  (no action taken)
     B1      X, Y, Z:  34.7  67.34  -24.87
4.2  Radius of line 3537 at 0.043 <= 0.05.  (no action taken)
     B1      X, Y, Z:  27.03  54.75  -33.4
4.2  Radius of line 3542 at 0.039 <= 0.05.  (no action taken)
     B1      X, Y, Z:  26.6  54.64  -33.75
4.2  Radius of line 3543 at 0.036 <= 0.05.  (no action taken)
     B1      X, Y, Z:  26.03  54.39  -33.54
4.2  Radius of line 3557 at 0.049 <= 0.05.  (no action taken)
     B1      X, Y, Z:  27.76  55.07  -34.71
4.2  Radius of line 3559 at 0.041 <= 0.05.  (no action taken)
     B1      X, Y, Z:  27.64  55.36  -34.81
4.2  Radius of line 3591 at 0.033 <= 0.05.  (no action taken)
     B1      X, Y, Z:  25.23  50.64  -36.14
4.2  Radius of line 3595 at 0.022 <= 0.05.  (no action taken)
     B1      X, Y, Z:  24.67  50.42  -36.31
4.2  Radius of line 3611 at 1.25E-4 <= 0.05.  (no action taken)
     B1      X, Y, Z:  30.1  60.25  -28.44
4.2  Radius of line 3640 at 0.023 <= 0.05.  (no action taken)
     B1      X, Y, Z:  34.38  67.23  -22.6
4.2  Radius of line 3647 at 0.042 <= 0.05.  (no action taken)
     B1      X, Y, Z:  34.92  67.28  -23.0
4.2  Radius of line 3667 at 1.25E-4 <= 0.05.  (no action taken)
     B1      X, Y, Z:  36.39  69.31  -20.5
4.2  Radius of line 3684 at 0.04 <= 0.05.  (no action taken)
     B1      X, Y, Z:  36.46  71.59  -20.53
4.2  Radius of line 3685 at 0.043 <= 0.05.  (no action taken)
     B1      X, Y, Z:  36.56  71.65  -20.64
4.2  Radius of line 3784 at 1.25E-4 <= 0.05.  (no action taken)
     B1      X, Y, Z:  36.28  55.5  -28.3
4.2  Radius of line 3806 at 0.03 <= 0.05.  (no action taken)
     B1      X, Y, Z:  36.14  55.24  -26.05
4.2  Radius of line 3940 at 1.25E-4 <= 0.05.  (no action taken)
     B1      X, Y, Z:  42.28  41.88  -33.99
4.2  Radius of line 3995 at 0.048 <= 0.05.  (no action taken)
     B1      X, Y, Z:  47.96  39.64  -29.42
4.2  Radius of line 4003 at 0.046 <= 0.05.  (no action taken)
     B1      X, Y, Z:  48.71  39.07  -33.11
4.2  Radius of line 4020 at 0.037 <= 0.05.  (no action taken)
     B1      X, Y, Z:  44.97  40.88  -33.53
4.2  Radius of line 4021 at 1.25E-4 <= 0.05.  (no action taken)
     B1      X, Y, Z:  44.93  40.84  -33.64
4.2  Radius of line 4083 at 1.25E-4 <= 0.05.  (no action taken)
     B1      X, Y, Z:  30.94  51.07  -22.76
4.2  Radius of line 4087 at 1.25E-4 <= 0.05.  (no action taken)
     B1      X, Y, Z:  32.77  51.03  -27.55
4.2  Radius of line 4106 at 1.25E-4 <= 0.05.  (no action taken)
     B1      X, Y, Z:  35.32  53.22  -29.19
4.2  Radius of line 4110 at 0.045 <= 0.05.  (no action taken)
     B1      X, Y, Z:  35.14  52.68  -29.51
4.2  Radius of line 4148 at 0.018 <= 0.05.  (no action taken)
     B1      X, Y, Z:  25.07  77.62  -15.19
4.3  Radius of line 4769 at 0.776 >= 5.0 stdevs above the mean.  (no action taken)
     B1      X, Y, Z:  11.9  129.12  -34.82
4.3  Radius of line 4770 at 0.788 >= 5.0 stdevs above the mean.  (no action taken)
     B1      X, Y, Z:  11.96  129.02  -34.96
4.2  Radius of line 4780 at 1.25E-4 <= 0.05.  (no action taken)
     B1      X, Y, Z:  9.66  128.83  -35.61
4.2  Radius of line 4786 at 1.25E-4 <= 0.05.  (no action taken)
     B1      X, Y, Z:  12.44  129.41  -35.64
4.2  Radius of line 4815 at 1.25E-4 <= 0.05.  (no action taken)
     B1      X, Y, Z:  11.67  132.43  -31.46
4.2  Radius of line 4823 at 1.25E-4 <= 0.05.  (no action taken)
     B1      X, Y, Z:  12.15  132.62  -30.55
4.2  Radius of line 4832 at 1.25E-4 <= 0.05.  (no action taken)
     B1      X, Y, Z:  13.58  128.21  -29.76
4.2  Radius of line 4838 at 0.046 <= 0.05.  (no action taken)
     B1      X, Y, Z:  19.3  125.7  -28.6
4.2  Radius of line 4850 at 1.25E-4 <= 0.05.  (no action taken)
     B1      X, Y, Z:  22.0  126.09  -28.5
4.2  Radius of line 4853 at 1.25E-4 <= 0.05.  (no action taken)
     B1      X, Y, Z:  21.85  125.7  -28.17
4.2  Radius of line 4865 at 1.25E-4 <= 0.05.  (no action taken)
     B1      X, Y, Z:  18.75  125.42  -25.51
4.2  Radius of line 4867 at 1.25E-4 <= 0.05.  (no action taken)
     B1      X, Y, Z:  18.16  126.01  -25.37
4.2  Radius of line 4885 at 1.25E-4 <= 0.05.  (no action taken)
     B1      X, Y, Z:  25.78  123.4  -20.76
4.2  Radius of line 4893 at 1.25E-4 <= 0.05.  (no action taken)
     B1      X, Y, Z:  22.96  124.1  -20.85
4.2  Radius of line 5126 at 1.25E-4 <= 0.05.  (no action taken)
     B1      X, Y, Z:  11.25  120.23  -23.8
4.2  Radius of line 5291 at 1.25E-4 <= 0.05.  (no action taken)
     B1      X, Y, Z:  20.58  114.21  -16.08
4.2  Radius of line 5487 at 1.25E-4 <= 0.05.  (no action taken)
     B1      X, Y, Z:  16.62  96.56  0.88
4.2  Radius of line 5504 at 1.25E-4 <= 0.05.  (no action taken)
     B1      X, Y, Z:  18.08  95.04  0.26
4.2  Radius of line 5651 at 1.25E-4 <= 0.05.  (no action taken)
     B1      X, Y, Z:  14.22  87.37  3.52
4.2  Radius of line 5772 at 0.035 <= 0.05.  (no action taken)
     B1      X, Y, Z:  3.37  93.31  3.1
4.2  Radius of line 5775 at 1.25E-4 <= 0.05.  (no action taken)
     B1      X, Y, Z:  3.52  92.25  4.5
4.2  Radius of line 5781 at 1.25E-4 <= 0.05.  (no action taken)
     B1      X, Y, Z:  13.77  91.4  10.43
4.2  Radius of line 5786 at 1.25E-4 <= 0.05.  (no action taken)
     B1      X, Y, Z:  14.08  90.82  10.88
4.2  Radius of line 5916 at 0.048 <= 0.05.  (no action taken)
     B1      X, Y, Z:  10.74  104.34  -7.53
4.2  Radius of line 5921 at 1.25E-4 <= 0.05.  (no action taken)
     B1      X, Y, Z:  10.84  104.15  -8.16
4.2  Radius of line 6085 at 1.25E-4 <= 0.05.  (no action taken)
     B1      X, Y, Z:  11.81  96.51  -1.54
4.2  Radius of line 6151 at 1.25E-4 <= 0.05.  (no action taken)
     B1      X, Y, Z:  9.05  94.62  1.73
4.2  Radius of line 6225 at 1.25E-4 <= 0.05.  (no action taken)
     B1      X, Y, Z:  17.23  105.82  -11.07
4.2  Radius of line 6319 at 1.25E-4 <= 0.05.  (no action taken)
     B1      X, Y, Z:  13.14  113.04  -14.27
4.2  Radius of line 6323 at 1.25E-4 <= 0.05.  (no action taken)
     B1      X, Y, Z:  12.91  111.93  -14.33
4.5  Radius of terminal line 6416 at 0.556 >= 5.0 stdevs above the mean.  (no action taken)
     B1      X, Y, Z:  5.41  112.15  -20.01
4.2  Radius of line 6476 at 1.25E-4 <= 0.05.  (no action taken)
     B1      X, Y, Z:  7.99  109.45  -10.13
4.2  Radius of line 6632 at 0.032 <= 0.05.  (no action taken)
     B1      X, Y, Z:  9.41  108.04  -10.27
4.2  Radius of line 6634 at 0.018 <= 0.05.  (no action taken)
     B1      X, Y, Z:  32.1  109.59  -20.89
4.2  Radius of line 7088 at 1.25E-4 <= 0.05.  (no action taken)
     B1      X, Y, Z:  27.83  133.18  -28.21
4.2  Radius of line 7093 at 1.25E-4 <= 0.05.  (no action taken)
     B1      X, Y, Z:  28.08  133.49  -28.71
4.2  Radius of line 7095 at 0.045 <= 0.05.  (no action taken)
     B1      X, Y, Z:  27.3  133.38  -29.67
4.2  Radius of line 7278 at 1.25E-4 <= 0.05.  (no action taken)
     B1      X, Y, Z:  28.23  143.68  -29.57
4.2  Radius of line 7286 at 1.25E-4 <= 0.05.  (no action taken)
     B1      X, Y, Z:  28.05  144.38  -30.78
4.2  Radius of line 7295 at 1.25E-4 <= 0.05.  (no action taken)
     B1      X, Y, Z:  26.03  143.59  -32.04
4.2  Radius of line 7300 at 1.25E-4 <= 0.05.  (no action taken)
     B1      X, Y, Z:  27.25  143.78  -29.39
4.2  Radius of line 7457 at 1.25E-4 <= 0.05.  (no action taken)
     B1      X, Y, Z:  23.41  150.71  -25.03
4.2  Radius of line 7466 at 1.25E-4 <= 0.05.  (no action taken)
     B1      X, Y, Z:  24.19  150.21  -23.32
4.2  Radius of line 7500 at 1.25E-4 <= 0.05.  (no action taken)
     B1      X, Y, Z:  30.91  145.68  -27.73
4.2  Radius of line 7720 at 0.042 <= 0.05.  (no action taken)
     B1      X, Y, Z:  38.65  142.47  -11.31
4.2  Radius of line 7750 at 1.25E-4 <= 0.05.  (no action taken)
     B1      X, Y, Z:  38.11  143.37  -13.71
4.2  Radius of line 7797 at 0.017 <= 0.05.  (no action taken)
     B1      X, Y, Z:  34.64  147.09  -11.13
4.2  Radius of line 7800 at 1.25E-4 <= 0.05.  (no action taken)
     B1      X, Y, Z:  34.68  146.68  -11.28
4.2  Radius of line 7935 at 1.25E-4 <= 0.05.  (no action taken)
     B1      X, Y, Z:  28.32  154.4  -17.3
4.2  Radius of line 7936 at 0.045 <= 0.05.  (no action taken)
     B1      X, Y, Z:  28.39  155.69  -15.25
4.2  Radius of line 8042 at 1.25E-4 <= 0.05.  (no action taken)
     B1      X, Y, Z:  36.07  156.49  -14.23
4.2  Radius of line 8066 at 1.25E-4 <= 0.05.  (no action taken)
     B1      X, Y, Z:  34.39  159.49  -16.62
4.2  Radius of line 8082 at 0.046 <= 0.05.  (no action taken)
     B1      X, Y, Z:  34.28  161.68  -17.64
4.2  Radius of line 8108 at 1.25E-4 <= 0.05.  (no action taken)
     B1      X, Y, Z:  37.42  154.68  -14.33
4.2  Radius of line 8140 at 1.25E-4 <= 0.05.  (no action taken)
     B1      X, Y, Z:  37.14  145.87  -18.8
4.2  Radius of line 8201 at 1.25E-4 <= 0.05.  (no action taken)
     B1      X, Y, Z:  31.75  148.88  -19.55
4.2  Radius of line 8423 at 0.046 <= 0.05.  (no action taken)
     B1      X, Y, Z:  51.9  147.66  -0.73
4.2  Radius of line 8473 at 0.036 <= 0.05.  (no action taken)
     B1      X, Y, Z:  54.35  150.18  5.3
4.2  Radius of line 8957 at 0.025 <= 0.05.  (no action taken)
     B1      X, Y, Z:  54.78  150.47  4.96
4.2  Radius of line 8962 at 0.046 <= 0.05.  (no action taken)
     B1      X, Y, Z:  52.67  148.27  2.41
4.2  Radius of line 9119 at 1.25E-4 <= 0.05.  (no action taken)
     B1      X, Y, Z:  45.42  147.46  -5.92
4.2  Radius of line 9315 at 0.042 <= 0.05.  (no action taken)
     B1      X, Y, Z:  39.82  157.49  -8.4
4.2  Radius of line 9379 at 0.034 <= 0.05.  (no action taken)
     B1      X, Y, Z:  45.17  162.06  -8.01
4.2  Radius of line 9394 at 0.046 <= 0.05.  (no action taken)
     B1      X, Y, Z:  41.92  162.97  -9.49
2.5  Seg length ending at pt. 24 <= 0.1 at 0.0911.  (removed)
     A       X, Y, Z:  2.52  1.2  0.61
2.4  Seg length ending at pt. 611 >= 6.0 stdevs above mean at 1.1661.  (no action taken)
     B1      X, Y, Z:  29.55  72.1  -15.83
2.4  Seg length ending at pt. 612 >= 6.0 stdevs above mean at 1.2072.  (no action taken)
     B1      X, Y, Z:  29.66  71.26  -14.97
2.5  Seg length ending at pt. 830 <= 0.1 at 0.0927.  (removed)
     A       X, Y, Z:  37.9  67.23  16.01
2.5  Seg length ending at pt. 852 <= 0.1 at 0.0949.  (removed)
     A       X, Y, Z:  39.72  63.85  16.26
2.4  Seg length ending at pt. 979 >= 6.0 stdevs above mean at 1.0468.  (no action taken)
     B1      X, Y, Z:  57.2  56.52  24.76
2.5  Seg length ending at pt. 1011 <= 0.1 at 0.0954.  (removed)
     A       X, Y, Z:  61.42  55.53  28.07
2.4  Seg length ending at pt. 1016 >= 6.0 stdevs above mean at 1.1303.  (no action taken)
     B1      X, Y, Z:  62.57  54.45  28.3
2.5  Seg length ending at pt. 1137 <= 0.1 at 0.0911.  (removed)
     A       X, Y, Z:  74.45  47.82  24.14
2.5  Seg length ending at pt. 1449 <= 0.1 at 0.099.  (removed)
     A       X, Y, Z:  38.07  75.85  18.51
2.5  Seg length ending at pt. 1532 <= 0.1 at 0.0985.  (removed)
     A       X, Y, Z:  43.85  80.96  25.64
2.5  Seg length ending at pt. 1937 <= 0.1 at 0.099.  (removed)
     A       X, Y, Z:  38.43  71.03  -35.35
2.5  Seg length ending at pt. 2192 <= 0.1 at 0.0949.  (removed)
     A       X, Y, Z:  52.92  69.95  -52.4
2.5  Seg length ending at pt. 2242 <= 0.1 at 0.099.  (removed)
     A       X, Y, Z:  56.39  73.34  -49.02
2.5  Seg length ending at pt. 2271 <= 0.1 at 0.0894.  (removed)
     A       X, Y, Z:  56.92  77.62  -49.54
2.4  Seg length ending at pt. 2308 >= 6.0 stdevs above mean at 0.8474.  (no action taken)
     B1      X, Y, Z:  56.78  73.04  -47.13
2.5  Seg length ending at pt. 2372 <= 0.1 at 0.099.  (removed)
     A       X, Y, Z:  58.92  74.9  -47.03
2.5  Seg length ending at pt. 2378 <= 0.1 at 0.0831.  (removed)
     A       X, Y, Z:  58.86  74.4  -47.35
2.5  Seg length ending at pt. 2442 <= 0.1 at 0.099.  (removed)
     A       X, Y, Z:  56.35  69.65  -45.97
2.5  Seg length ending at pt. 2472 <= 0.1 at 0.099.  (removed)
     A       X, Y, Z:  61.35  68.82  -47.79
2.5  Seg length ending at pt. 2610 <= 0.1 at 0.097.  (removed)
     A       X, Y, Z:  57.85  65.04  -48.68
2.5  Seg length ending at pt. 2628 <= 0.1 at 0.0985.  (removed)
     A       X, Y, Z:  55.21  68.51  -43.49
2.4  Seg length ending at pt. 2642 >= 6.0 stdevs above mean at 0.8588.  (no action taken)
     B1      X, Y, Z:  46.68  70.96  -45.52
2.5  Seg length ending at pt. 2657 <= 0.1 at 0.099.  (removed)
     A       X, Y, Z:  47.78  71.1  -47.07
2.5  Seg length ending at pt. 2762 <= 0.1 at 0.0943.  (removed)
     A       X, Y, Z:  47.9  77.48  -42.82
2.5  Seg length ending at pt. 2831 <= 0.1 at 0.099.  (removed)
     A       X, Y, Z:  33.25  73.5  -27.12
2.5  Seg length ending at pt. 3011 <= 0.1 at 0.0877.  (removed)
     A       X, Y, Z:  56.67  79.4  -25.8
2.5  Seg length ending at pt. 3078 <= 0.1 at 0.0985.  (removed)
     A       X, Y, Z:  55.63  76.23  -30.12
2.5  Seg length ending at pt. 3105 <= 0.1 at 0.1.  (removed)
     A       X, Y, Z:  57.9  78.37  -31.44
2.5  Seg length ending at pt. 3124 <= 0.1 at 0.0995.  (removed)
     A       X, Y, Z:  60.1  78.4  -33.64
2.5  Seg length ending at pt. 3135 <= 0.1 at 0.097.  (removed)
     A       X, Y, Z:  61.65  79.09  -34.11
2.5  Seg length ending at pt. 3250 <= 0.1 at 0.099.  (removed)
     A       X, Y, Z:  61.78  77.9  -36.64
2.5  Seg length ending at pt. 3261 <= 0.1 at 0.0995.  (removed)
     A       X, Y, Z:  63.64  76.45  -34.57
2.5  Seg length ending at pt. 3293 <= 0.1 at 0.0894.  (removed)
     A       X, Y, Z:  56.04  85.34  -22.35
2.5  Seg length ending at pt. 3319 <= 0.1 at 0.099.  (removed)
     A       X, Y, Z:  53.88  84.9  -22.44
2.4  Seg length ending at pt. 3392 >= 6.0 stdevs above mean at 0.8559.  (no action taken)
     B1      X, Y, Z:  31.33  65.82  -24.19
2.5  Seg length ending at pt. 3410 <= 0.1 at 0.0917.  (removed)
     A       X, Y, Z:  31.25  63.82  -25.66
2.5  Seg length ending at pt. 3423 <= 0.1 at 0.0943.  (removed)
     A       X, Y, Z:  31.55  62.35  -26.57
2.4  Seg length ending at pt. 3461 >= 6.0 stdevs above mean at 0.9213.  (no action taken)
     B1      X, Y, Z:  30.85  56.92  -30.44
2.5  Seg length ending at pt. 3463 <= 0.1 at 0.0922.  (removed)
     A       X, Y, Z:  30.85  56.72  -30.64
2.5  Seg length ending at pt. 3551 <= 0.1 at 0.0949.  (removed)
     A       X, Y, Z:  27.53  54.43  -34.53
2.4  Seg length ending at pt. 3622 >= 6.0 stdevs above mean at 0.8906.  (no action taken)
     B1      X, Y, Z:  32.6  67.96  -21.8
2.5  Seg length ending at pt. 3761 <= 0.1 at 0.0911.  (removed)
     A       X, Y, Z:  34.5  57.43  -26.21
2.5  Seg length ending at pt. 3790 <= 0.1 at 0.099.  (removed)
     A       X, Y, Z:  35.45  56.74  -25.51
2.5  Seg length ending at pt. 3816 <= 0.1 at 0.0943.  (removed)
     A       X, Y, Z:  34.85  53.56  -26.96
2.5  Seg length ending at pt. 3964 <= 0.1 at 0.09.  (removed)
     A       X, Y, Z:  47.36  39.59  -33.03
2.5  Seg length ending at pt. 4001 <= 0.1 at 0.0943.  (removed)
     A       X, Y, Z:  48.72  38.31  -30.57
2.5  Seg length ending at pt. 4026 <= 0.1 at 0.099.  (removed)
     A       X, Y, Z:  33.67  51.75  -27.21
2.5  Seg length ending at pt. 4139 <= 0.1 at 0.0954.  (removed)
     A       X, Y, Z:  35.21  62.36  -20.21
2.4  Seg length ending at pt. 4149 >= 6.0 stdevs above mean at 1.0516.  (no action taken)
     B1      X, Y, Z:  23.08  77.54  -15.82
2.5  Seg length ending at pt. 4250 <= 0.1 at 0.0943.  (removed)
     A       X, Y, Z:  31.55  91.87  -20.01
2.5  Seg length ending at pt. 4315 <= 0.1 at 0.099.  (removed)
     A       X, Y, Z:  35.47  102.87  -22.16
2.5  Seg length ending at pt. 4343 <= 0.1 at 0.0985.  (removed)
     A       X, Y, Z:  36.96  107.37  -23.48
2.5  Seg length ending at pt. 4352 <= 0.1 at 0.0806.  (removed)
     A       X, Y, Z:  36.9  108.26  -24.23
2.5  Seg length ending at pt. 4359 <= 0.1 at 0.0922.  (removed)
     A       X, Y, Z:  36.5  109.37  -23.67
2.5  Seg length ending at pt. 4365 <= 0.1 at 0.0985.  (removed)
     A       X, Y, Z:  36.25  110.57  -24.21
2.5  Seg length ending at pt. 4400 <= 0.1 at 0.086.  (removed)
     A       X, Y, Z:  32.79  110.68  -20.91
2.5  Seg length ending at pt. 4488 <= 0.1 at 0.0922.  (removed)
     A       X, Y, Z:  25.37  115.01  -10.51
2.5  Seg length ending at pt. 4502 <= 0.1 at 0.0927.  (removed)
     A       X, Y, Z:  26.19  116.6  -10.75
2.5  Seg length ending at pt. 4664 <= 0.1 at 0.0922.  (removed)
     A       X, Y, Z:  19.3  126.4  -28.01
2.4  Seg length ending at pt. 4771 >= 6.0 stdevs above mean at 1.1396.  (no action taken)
     B1      X, Y, Z:  10.91  129.21  -35.36
2.5  Seg length ending at pt. 4801 <= 0.1 at 0.0995.  (removed)
     A       X, Y, Z:  10.78  131.12  -30.39
2.5  Seg length ending at pt. 4835 <= 0.1 at 0.0762.  (removed)
     A       X, Y, Z:  19.44  126.01  -28.42
2.4  Seg length ending at pt. 4839 >= 6.0 stdevs above mean at 1.1057.  (no action taken)
     B1      X, Y, Z:  20.37  126.4  -28.44
2.5  Seg length ending at pt. 4867 <= 0.1 at 0.09.  (removed)
     A       X, Y, Z:  18.16  126.01  -25.37
2.4  Seg length ending at pt. 4878 >= 6.0 stdevs above mean at 1.0404.  (no action taken)
     B1      X, Y, Z:  24.73  123.51  -21.26
2.5  Seg length ending at pt. 4895 <= 0.1 at 0.0995.  (removed)
     A       X, Y, Z:  25.87  116.2  -10.57
2.4  Seg length ending at pt. 4988 >= 6.0 stdevs above mean at 0.8709.  (no action taken)
     B1      X, Y, Z:  16.05  117.73  -20.51
2.5  Seg length ending at pt. 5074 <= 0.1 at 0.1.  (removed)
     A       X, Y, Z:  13.99  124.12  -19.57
2.5  Seg length ending at pt. 5088 <= 0.1 at 0.0781.  (removed)
     A       X, Y, Z:  13.23  123.73  -19.96
2.5  Seg length ending at pt. 5147 <= 0.1 at 0.097.  (removed)
     A       X, Y, Z:  9.88  117.84  -25.76
2.4  Seg length ending at pt. 5169 >= 6.0 stdevs above mean at 1.0872.  (no action taken)
     B1      X, Y, Z:  8.68  117.43  -26.08
2.4  Seg length ending at pt. 5184 >= 6.0 stdevs above mean at 1.1767.  (no action taken)
     B1      X, Y, Z:  11.41  121.32  -24.1
2.5  Seg length ending at pt. 5216 <= 0.1 at 0.0985.  (removed)
     A       X, Y, Z:  7.45  121.04  -23.6
2.5  Seg length ending at pt. 5282 <= 0.1 at 0.0906.  (removed)
     A       X, Y, Z:  20.33  114.42  -14.83
2.5  Seg length ending at pt. 5289 <= 0.1 at 0.0949.  (removed)
     A       X, Y, Z:  19.82  114.12  -15.91
2.4  Seg length ending at pt. 5463 >= 6.0 stdevs above mean at 1.1972.  (no action taken)
     B1      X, Y, Z:  16.67  96.17  0.35
2.5  Seg length ending at pt. 5473 <= 0.1 at 0.0954.  (removed)
     A       X, Y, Z:  15.58  95.06  -0.01
2.5  Seg length ending at pt. 5480 <= 0.1 at 0.097.  (removed)
     A       X, Y, Z:  14.86  94.39  -0.02
2.5  Seg length ending at pt. 5487 <= 0.1 at 0.0922.  (removed)
     A       X, Y, Z:  16.62  96.56  0.88
2.5  Seg length ending at pt. 5502 <= 0.1 at 0.0922.  (removed)
     A       X, Y, Z:  18.85  95.03  -0.02
2.4  Seg length ending at pt. 5598 >= 6.0 stdevs above mean at 0.8431.  (no action taken)
     B1      X, Y, Z:  19.82  88.84  7.79
2.4  Seg length ending at pt. 5610 >= 6.0 stdevs above mean at 0.8478.  (no action taken)
     B1      X, Y, Z:  18.3  87.81  7.21
2.4  Seg length ending at pt. 5695 >= 6.0 stdevs above mean at 1.2763.  (no action taken)
     B1      X, Y, Z:  12.93  90.73  9.27
2.5  Seg length ending at pt. 5766 <= 0.1 at 0.0943.  (removed)
     A       X, Y, Z:  3.85  93.01  3.68
2.4  Seg length ending at pt. 5773 >= 6.0 stdevs above mean at 0.9032.  (no action taken)
     B1      X, Y, Z:  3.66  92.34  4.3
2.5  Seg length ending at pt. 5782 <= 0.1 at 0.052.  (removed)
     A       X, Y, Z:  14.0  91.23  10.24
2.5  Seg length ending at pt. 5801 <= 0.1 at 0.0781.  (removed)
     A       X, Y, Z:  20.08  102.84  0.04
2.4  Seg length ending at pt. 5885 >= 6.0 stdevs above mean at 0.8911.  (no action taken)
     B1      X, Y, Z:  9.64  103.35  -5.04
2.5  Seg length ending at pt. 5905 <= 0.1 at 0.099.  (removed)
     A       X, Y, Z:  10.43  104.54  -6.95
2.4  Seg length ending at pt. 5916 >= 6.0 stdevs above mean at 0.8628.  (no action taken)
     B1      X, Y, Z:  10.74  104.34  -7.53
2.5  Seg length ending at pt. 5921 <= 0.1 at 0.0806.  (removed)
     A       X, Y, Z:  10.84  104.15  -8.16
2.5  Seg length ending at pt. 5926 <= 0.1 at 0.0922.  (removed)
     A       X, Y, Z:  8.73  102.85  -4.57
2.5  Seg length ending at pt. 5995 <= 0.1 at 0.0954.  (removed)
     A       X, Y, Z:  6.79  98.92  0.59
2.5  Seg length ending at pt. 6085 <= 0.1 at 0.0954.  (removed)
     A       X, Y, Z:  11.81  96.51  -1.54
2.4  Seg length ending at pt. 6086 >= 6.0 stdevs above mean at 1.0456.  (no action taken)
     B1      X, Y, Z:  9.85  95.96  -1.36
2.5  Seg length ending at pt. 6209 <= 0.1 at 0.0906.  (removed)
     A       X, Y, Z:  15.91  105.43  -10.01
2.4  Seg length ending at pt. 6210 >= 6.0 stdevs above mean at 0.8476.  (no action taken)
     B1      X, Y, Z:  16.03  104.73  -9.46
2.5  Seg length ending at pt. 6290 <= 0.1 at 0.0949.  (removed)
     A       X, Y, Z:  11.83  111.14  -13.22
2.5  Seg length ending at pt. 6302 <= 0.1 at 0.0995.  (removed)
     A       X, Y, Z:  12.08  111.73  -15.01
2.5  Seg length ending at pt. 6305 <= 0.1 at 0.0954.  (removed)
     A       X, Y, Z:  11.9  111.93  -15.25
2.4  Seg length ending at pt. 6356 >= 6.0 stdevs above mean at 1.12.  (no action taken)
     B1      X, Y, Z:  10.31  114.23  -19.53
2.5  Seg length ending at pt. 6360 <= 0.1 at 0.0922.  (removed)
     A       X, Y, Z:  8.53  113.75  -18.96
2.5  Seg length ending at pt. 6374 <= 0.1 at 0.0985.  (removed)
     A       X, Y, Z:  6.74  114.04  -19.8
2.5  Seg length ending at pt. 6416 <= 0.1 at 0.0985.  (removed)
     A       X, Y, Z:  5.41  112.15  -20.01
2.5  Seg length ending at pt. 6540 <= 0.1 at 0.0922.  (removed)
     A       X, Y, Z:  2.08  108.46  -11.93
2.5  Seg length ending at pt. 6577 <= 0.1 at 0.0943.  (removed)
     A       X, Y, Z:  2.6  103.56  -14.15
2.5  Seg length ending at pt. 6614 <= 0.1 at 0.02.  (removed)
     A       X, Y, Z:  2.0  108.87  -11.98
2.4  Seg length ending at pt. 6635 >= 6.0 stdevs above mean at 0.8248.  (no action taken)
     B1      X, Y, Z:  37.17  111.37  -25.03
2.5  Seg length ending at pt. 6671 <= 0.1 at 0.0927.  (removed)
     A       X, Y, Z:  39.5  116.26  -25.66
2.5  Seg length ending at pt. 6676 <= 0.1 at 0.0922.  (removed)
     A       X, Y, Z:  39.53  116.96  -25.64
2.5  Seg length ending at pt. 6686 <= 0.1 at 0.0943.  (removed)
     A       X, Y, Z:  40.14  118.17  -25.64
2.5  Seg length ending at pt. 6707 <= 0.1 at 0.0943.  (removed)
     A       X, Y, Z:  41.82  121.15  -25.42
2.5  Seg length ending at pt. 6731 <= 0.1 at 0.0894.  (removed)
     A       X, Y, Z:  41.03  124.37  -23.62
2.5  Seg length ending at pt. 6862 <= 0.1 at 0.0927.  (removed)
     A       X, Y, Z:  30.82  135.0  -14.85
2.5  Seg length ending at pt. 7221 <= 0.1 at 0.0949.  (removed)
     A       X, Y, Z:  32.67  138.97  -25.12
2.4  Seg length ending at pt. 7265 >= 6.0 stdevs above mean at 0.8996.  (no action taken)
     B1      X, Y, Z:  28.39  142.68  -28.67
2.4  Seg length ending at pt. 7402 >= 6.0 stdevs above mean at 0.9559.  (no action taken)
     B1      X, Y, Z:  24.28  147.5  -27.23
2.4  Seg length ending at pt. 7408 >= 6.0 stdevs above mean at 0.9981.  (no action taken)
     B1      X, Y, Z:  25.62  147.5  -26.85
2.5  Seg length ending at pt. 7462 <= 0.1 at 0.0922.  (removed)
     A       X, Y, Z:  24.91  149.0  -22.87
2.5  Seg length ending at pt. 7641 <= 0.1 at 0.0806.  (removed)
     A       X, Y, Z:  44.81  139.27  -13.82
2.4  Seg length ending at pt. 7721 >= 6.0 stdevs above mean at 0.9199.  (no action taken)
     B1      X, Y, Z:  37.85  141.78  -13.3
2.5  Seg length ending at pt. 7810 <= 0.1 at 0.0985.  (removed)
     A       X, Y, Z:  33.96  147.09  -9.76
2.5  Seg length ending at pt. 7821 <= 0.1 at 0.099.  (removed)
     A       X, Y, Z:  37.89  147.37  -13.82
2.4  Seg length ending at pt. 7900 >= 6.0 stdevs above mean at 0.911.  (no action taken)
     B1      X, Y, Z:  29.26  154.9  -15.93
2.5  Seg length ending at pt. 7996 <= 0.1 at 0.0927.  (removed)
     A       X, Y, Z:  31.89  156.09  -11.43
2.5  Seg length ending at pt. 7999 <= 0.1 at 0.0949.  (removed)
     A       X, Y, Z:  31.92  156.59  -11.5
2.5  Seg length ending at pt. 8028 <= 0.1 at 0.0894.  (removed)
     A       X, Y, Z:  34.82  157.49  -13.92
2.5  Seg length ending at pt. 8037 <= 0.1 at 0.0927.  (removed)
     A       X, Y, Z:  35.89  156.59  -14.36
2.5  Seg length ending at pt. 8073 <= 0.1 at 0.0922.  (removed)
     A       X, Y, Z:  34.27  160.59  -16.94
2.5  Seg length ending at pt. 8094 <= 0.1 at 0.0949.  (removed)
     A       X, Y, Z:  37.17  152.68  -13.32
2.5  Seg length ending at pt. 8098 <= 0.1 at 0.0954.  (removed)
     A       X, Y, Z:  37.42  153.18  -13.56
2.5  Seg length ending at pt. 8144 <= 0.1 at 0.0949.  (removed)
     A       X, Y, Z:  35.81  145.97  -18.19
2.4  Seg length ending at pt. 8191 >= 6.0 stdevs above mean at 0.8958.  (no action taken)
     B1      X, Y, Z:  32.21  149.38  -19.87
2.5  Seg length ending at pt. 8259 <= 0.1 at 0.0949.  (removed)
     A       X, Y, Z:  34.89  150.37  -20.69
2.5  Seg length ending at pt. 8263 <= 0.1 at 0.0922.  (removed)
     A       X, Y, Z:  34.82  150.87  -20.67
2.5  Seg length ending at pt. 8400 <= 0.1 at 0.0894.  (removed)
     A       X, Y, Z:  51.75  145.75  -3.64
2.5  Seg length ending at pt. 8464 <= 0.1 at 0.099.  (removed)
     A       X, Y, Z:  54.17  149.28  5.08
2.5  Seg length ending at pt. 8573 <= 0.1 at 0.0922.  (removed)
     A       X, Y, Z:  59.09  156.96  11.73
2.5  Seg length ending at pt. 8623 <= 0.1 at 0.0943.  (removed)
     A       X, Y, Z:  57.39  160.58  13.88
2.5  Seg length ending at pt. 8646 <= 0.1 at 0.09.  (removed)
     A       X, Y, Z:  57.97  157.96  8.85
2.4  Seg length ending at pt. 8647 >= 6.0 stdevs above mean at 1.0481.  (no action taken)
     B1      X, Y, Z:  58.75  158.37  9.34
2.5  Seg length ending at pt. 8668 <= 0.1 at 0.0943.  (removed)
     A       X, Y, Z:  59.59  153.37  8.4
2.5  Seg length ending at pt. 8678 <= 0.1 at 0.0806.  (removed)
     A       X, Y, Z:  56.57  155.16  7.01
2.5  Seg length ending at pt. 8714 <= 0.1 at 0.0995.  (removed)
     A       X, Y, Z:  53.75  152.87  4.95
2.5  Seg length ending at pt. 8716 <= 0.1 at 0.0906.  (removed)
     A       X, Y, Z:  53.96  152.87  4.54
2.5  Seg length ending at pt. 8758 <= 0.1 at 0.0922.  (removed)
     A       X, Y, Z:  53.1  153.68  5.46
2.5  Seg length ending at pt. 8784 <= 0.1 at 0.0906.  (removed)
     A       X, Y, Z:  50.27  156.18  6.54
2.5  Seg length ending at pt. 8800 <= 0.1 at 0.0943.  (removed)
     A       X, Y, Z:  51.11  158.08  5.66
2.5  Seg length ending at pt. 8815 <= 0.1 at 0.09.  (removed)
     A       X, Y, Z:  50.02  159.88  6.61
2.5  Seg length ending at pt. 8818 <= 0.1 at 0.0954.  (removed)
     A       X, Y, Z:  49.9  160.18  6.87
2.5  Seg length ending at pt. 8822 <= 0.1 at 0.09.  (removed)
     A       X, Y, Z:  49.63  160.68  6.91
2.5  Seg length ending at pt. 8856 <= 0.1 at 0.0943.  (removed)
     A       X, Y, Z:  49.5  163.38  10.36
2.5  Seg length ending at pt. 8907 <= 0.1 at 0.02.  (removed)
     A       X, Y, Z:  52.75  162.18  4.44
2.5  Seg length ending at pt. 8923 <= 0.1 at 0.1.  (removed)
     A       X, Y, Z:  52.65  164.28  3.04
2.4  Seg length ending at pt. 8928 >= 6.0 stdevs above mean at 0.8398.  (no action taken)
     B1      X, Y, Z:  53.39  164.16  2.66
2.5  Seg length ending at pt. 8929 <= 0.1 at 0.0922.  (removed)
     A       X, Y, Z:  53.46  164.16  2.72
2.5  Seg length ending at pt. 8938 <= 0.1 at 0.0922.  (removed)
     A       X, Y, Z:  54.71  164.25  2.66
2.5  Seg length ending at pt. 8951 <= 0.1 at 0.0854.  (removed)
     A       X, Y, Z:  52.67  165.16  1.79
2.4  Seg length ending at pt. 8965 >= 6.0 stdevs above mean at 1.0263.  (no action taken)
     B1      X, Y, Z:  50.72  145.46  -3.54
2.5  Seg length ending at pt. 9018 <= 0.1 at 0.0943.  (removed)
     A       X, Y, Z:  47.27  145.18  2.35
2.4  Seg length ending at pt. 9117 >= 6.0 stdevs above mean at 0.8958.  (no action taken)
     B1      X, Y, Z:  45.57  147.66  -6.07
2.5  Seg length ending at pt. 9119 <= 0.1 at 0.0608.  (removed)
     A       X, Y, Z:  45.42  147.46  -5.92
2.4  Seg length ending at pt. 9168 >= 6.0 stdevs above mean at 0.8465.  (no action taken)
     B1      X, Y, Z:  43.07  147.28  -2.91
2.5  Seg length ending at pt. 9198 <= 0.1 at 0.0954.  (removed)
     A       X, Y, Z:  45.1  150.37  -1.16
2.5  Seg length ending at pt. 9205 <= 0.1 at 0.1.  (removed)
     A       X, Y, Z:  45.07  151.68  -1.29
2.5  Seg length ending at pt. 9309 <= 0.1 at 0.09.  (removed)
     A       X, Y, Z:  40.03  158.18  -7.76
2.5  Seg length ending at pt. 9434 <= 0.1 at 0.0985.  (removed)
     A       X, Y, Z:  42.45  161.68  0.17
2.4  Seg length ending at pt. 9440 >= 6.0 stdevs above mean at 0.855.  (no action taken)
     B1      X, Y, Z:  43.24  162.09  0.96
2.5  Seg length ending at pt. 9493 <= 0.1 at 0.0707.  (removed)
     A       X, Y, Z:  41.18  162.28  0.8
2.5  Seg length ending at pt. 9508 <= 0.1 at 0.0806.  (removed)
     A       X, Y, Z:  39.5  162.59  0.23
2.5  Seg length ending at pt. 9515 <= 0.1 at 0.0985.  (removed)
     A       X, Y, Z:  40.0  162.59  -0.29
2.7  Line 142 of rad 0.267 is an included side branch.  (removed)
     A      X, Y, Z:  6.54  16.87  13.18
2.7  Line 5915 of rad 0.187 is an included side branch.  (removed)
     A      X, Y, Z:  11.58  104.65  -7.12
2.7  Line 7037 of rad 0.151 is an included side branch.  (removed)
     A      X, Y, Z:  23.6  135.9  -30.64
2.7  Line 7812 of rad 0.262 is an included side branch.  (removed)
     A      X, Y, Z:  34.82  147.09  -10.73
2.7  Line 8298 of rad 0.231 is an included side branch.  (removed)
     A      X, Y, Z:  37.14  145.87  -17.78
4.4  Line 141 of rad 0.408 links to 140 of rad 0.143.  (no action taken)
     B1      X, Y, Z:  6.7  16.89  13.02
4.4  Line 550 of rad 0.385 links to 549 of rad 0.151.  (no action taken)
     B1      X, Y, Z:  22.66  76.15  -14.88
4.4  Line 611 of rad 0.854 links to 610 of rad 0.358.  (no action taken)
     B1      X, Y, Z:  29.55  72.1  -15.83
4.4  Line 1093 of rad 0.227 links to 1092 of rad 0.077.  (no action taken)
     B1      X, Y, Z:  71.93  50.63  27.48
4.4  Line 1138 of rad 0.241 links to 1136 of rad 0.114.  (no action taken)
     B1      X, Y, Z:  74.51  47.68  24.07
4.4  Line 1157 of rad 0.169 links to 1156 of rad 0.073.  (no action taken)
     B1      X, Y, Z:  76.4  46.35  22.91
4.4  Line 1169 of rad 0.199 links to 1168 of rad 0.072.  (no action taken)
     B1      X, Y, Z:  77.98  45.67  22.17
4.4  Line 1188 of rad 0.144 links to 1187 of rad 0.072.  (no action taken)
     B1      X, Y, Z:  62.14  53.99  29.23
4.4  Line 1257 of rad 0.174 links to 1256 of rad 0.086.  (no action taken)
     B1      X, Y, Z:  51.95  53.96  31.17
4.4  Line 1290 of rad 0.203 links to 1289 of rad 0.084.  (no action taken)
     B1      X, Y, Z:  65.31  56.75  29.66
4.4  Line 1295 of rad 0.103 links to 1294 of rad 0.047.  (no action taken)
     B1      X, Y, Z:  66.21  56.86  29.92
4.4  Line 1530 of rad 0.047 links to 1529 of rad 1.25E-4.  (no action taken)
     B1      X, Y, Z:  43.85  80.79  25.53
4.4  Line 1533 of rad 0.137 links to 1531 of rad 0.026.  (no action taken)
     B1      X, Y, Z:  43.72  81.06  25.69
4.4  Line 1950 of rad 0.125 links to 1949 of rad 0.062.  (no action taken)
     B1      X, Y, Z:  40.21  70.07  -35.67
4.4  Line 1996 of rad 0.094 links to 1995 of rad 0.043.  (no action taken)
     B1      X, Y, Z:  41.28  69.64  -39.14
4.4  Line 2146 of rad 0.291 links to 2145 of rad 0.142.  (no action taken)
     B1      X, Y, Z:  53.17  72.06  -47.25
4.4  Line 2159 of rad 0.187 links to 2158 of rad 0.074.  (no action taken)
     B1      X, Y, Z:  51.96  71.54  -48.61
4.4  Line 2190 of rad 0.383 links to 2189 of rad 0.125.  (no action taken)
     B1      X, Y, Z:  52.97  69.96  -52.21
4.4  Line 2209 of rad 0.096 links to 2208 of rad 0.046.  (no action taken)
     B1      X, Y, Z:  54.25  70.45  -52.2
4.4  Line 2280 of rad 0.101 links to 2279 of rad 0.048.  (no action taken)
     B1      X, Y, Z:  56.18  73.54  -49.4
4.4  Line 2282 of rad 0.132 links to 2281 of rad 0.059.  (no action taken)
     B1      X, Y, Z:  55.85  73.73  -49.64
4.4  Line 2339 of rad 0.055 links to 2338 of rad 0.025.  (no action taken)
     B1      X, Y, Z:  61.24  72.75  -46.92
4.4  Line 2349 of rad 0.109 links to 2348 of rad 0.047.  (no action taken)
     B1      X, Y, Z:  59.14  73.07  -46.32
4.4  Line 2368 of rad 0.171 links to 2367 of rad 0.084.  (no action taken)
     B1      X, Y, Z:  58.96  74.37  -47.18
4.4  Line 2390 of rad 0.123 links to 2389 of rad 0.053.  (no action taken)
     B1      X, Y, Z:  50.22  71.18  -45.68
4.4  Line 2565 of rad 0.211 links to 2564 of rad 0.102.  (no action taken)
     B1      X, Y, Z:  57.46  65.7  -47.65
4.4  Line 2568 of rad 0.147 links to 2567 of rad 0.072.  (no action taken)
     B1      X, Y, Z:  57.13  65.62  -48.0
4.4  Line 2579 of rad 0.105 links to 2578 of rad 0.034.  (no action taken)
     B1      X, Y, Z:  56.1  64.68  -48.95
4.4  Line 2603 of rad 0.084 links to 2602 of rad 0.042.  (no action taken)
     B1      X, Y, Z:  54.22  62.85  -47.79
4.4  Line 2637 of rad 0.132 links to 2636 of rad 0.065.  (no action taken)
     B1      X, Y, Z:  54.7  67.04  -43.35
4.4  Line 3043 of rad 0.33 links to 3042 of rad 0.096.  (no action taken)
     B1      X, Y, Z:  56.24  78.43  -29.76
4.4  Line 3190 of rad 0.076 links to 3189 of rad 0.013.  (no action taken)
     B1      X, Y, Z:  64.4  74.95  -37.52
4.4  Line 3192 of rad 0.101 links to 3191 of rad 0.043.  (no action taken)
     B1      X, Y, Z:  64.51  74.65  -37.32
4.4  Line 3320 of rad 0.11 links to 3318 of rad 0.04.  (no action taken)
     B1      X, Y, Z:  53.75  84.9  -22.55
4.4  Line 3327 of rad 0.128 links to 3326 of rad 0.058.  (no action taken)
     B1      X, Y, Z:  52.99  82.7  -25.21
4.4  Line 3344 of rad 0.09 links to 3343 of rad 0.036.  (no action taken)
     B1      X, Y, Z:  50.34  83.23  -25.71
4.4  Line 3378 of rad 0.17 links to 3377 of rad 0.074.  (no action taken)
     B1      X, Y, Z:  33.53  67.01  -25.57
4.4  Line 3385 of rad 0.186 links to 3384 of rad 0.087.  (no action taken)
     B1      X, Y, Z:  34.49  67.06  -25.21
4.4  Line 3483 of rad 0.134 links to 3482 of rad 0.063.  (no action taken)
     B1      X, Y, Z:  31.28  54.0  -31.42
4.4  Line 3544 of rad 0.081 links to 3543 of rad 0.036.  (no action taken)
     B1      X, Y, Z:  25.91  54.38  -33.57
4.4  Line 3558 of rad 0.098 links to 3557 of rad 0.049.  (no action taken)
     B1      X, Y, Z:  27.69  55.22  -34.74
4.4  Line 3592 of rad 0.083 links to 3591 of rad 0.033.  (no action taken)
     B1      X, Y, Z:  25.14  50.59  -36.14
4.4  Line 3596 of rad 0.06 links to 3595 of rad 0.022.  (no action taken)
     B1      X, Y, Z:  24.57  50.39  -36.36
4.4  Line 3626 of rad 0.205 links to 3625 of rad 0.101.  (no action taken)
     B1      X, Y, Z:  33.27  67.71  -21.73
4.4  Line 3641 of rad 0.093 links to 3640 of rad 0.023.  (no action taken)
     B1      X, Y, Z:  34.52  67.2  -22.58
4.4  Line 3686 of rad 0.104 links to 3685 of rad 0.043.  (no action taken)
     B1      X, Y, Z:  36.57  71.73  -20.78
4.4  Line 3807 of rad 0.085 links to 3806 of rad 0.03.  (no action taken)
     B1      X, Y, Z:  36.34  55.21  -26.03
4.4  Line 3814 of rad 0.138 links to 3813 of rad 0.058.  (no action taken)
     B1      X, Y, Z:  34.89  53.78  -26.92
4.4  Line 3871 of rad 0.135 links to 3870 of rad 0.065.  (no action taken)
     B1      X, Y, Z:  39.39  46.92  -28.96
4.4  Line 3904 of rad 0.185 links to 3903 of rad 0.083.  (no action taken)
     B1      X, Y, Z:  43.04  43.9  -31.73
4.4  Line 3924 of rad 0.407 links to 3923 of rad 0.196.  (no action taken)
     B1      X, Y, Z:  44.92  41.47  -33.14
4.4  Line 3941 of rad 0.094 links to 3940 of rad 1.25E-4.  (no action taken)
     B1      X, Y, Z:  42.24  41.96  -33.93
4.4  Line 3966 of rad 0.192 links to 3965 of rad 0.095.  (no action taken)
     B1      X, Y, Z:  47.7  39.32  -33.03
4.4  Line 3967 of rad 0.386 links to 3966 of rad 0.192.  (no action taken)
     B1      X, Y, Z:  47.85  39.43  -32.93
4.4  Line 3996 of rad 0.101 links to 3995 of rad 0.048.  (no action taken)
     B1      X, Y, Z:  47.92  39.72  -29.3
4.4  Line 4004 of rad 0.122 links to 4003 of rad 0.046.  (no action taken)
     B1      X, Y, Z:  48.77  39.1  -33.21
4.4  Line 4107 of rad 0.053 links to 4106 of rad 1.25E-4.  (no action taken)
     B1      X, Y, Z:  35.35  53.13  -29.25
4.4  Line 4115 of rad 0.155 links to 4114 of rad 0.077.  (no action taken)
     B1      X, Y, Z:  35.07  62.34  -23.35
4.4  Line 4619 of rad 0.347 links to 4618 of rad 0.172.  (no action taken)
     B1      X, Y, Z:  21.67  124.81  -23.46
4.4  Line 4646 of rad 0.144 links to 4645 of rad 0.07.  (no action taken)
     B1      X, Y, Z:  20.44  126.01  -26.1
4.4  Line 4665 of rad 0.549 links to 4663 of rad 0.238.  (no action taken)
     B1      X, Y, Z:  19.26  126.31  -28.21
4.4  Line 5029 of rad 0.28 links to 5028 of rad 0.125.  (no action taken)
     B1      X, Y, Z:  12.46  120.62  -23.69
4.4  Line 5037 of rad 0.2 links to 5036 of rad 0.094.  (no action taken)
     B1      X, Y, Z:  12.31  119.82  -23.05
4.4  Line 5104 of rad 0.197 links to 5103 of rad 0.08.  (no action taken)
     B1      X, Y, Z:  13.0  119.93  -20.82
4.4  Line 5114 of rad 0.141 links to 5113 of rad 0.069.  (no action taken)
     B1      X, Y, Z:  12.08  120.53  -21.73
4.4  Line 5148 of rad 0.291 links to 5146 of rad 0.123.  (no action taken)
     B1      X, Y, Z:  9.91  117.73  -25.76
4.4  Line 5463 of rad 0.245 links to 5462 of rad 0.121.  (no action taken)
     B1      X, Y, Z:  16.67  96.17  0.35
4.4  Line 5472 of rad 0.124 links to 5471 of rad 0.055.  (no action taken)
     B1      X, Y, Z:  15.61  95.15  0.0
4.4  Line 5595 of rad 0.433 links to 5594 of rad 0.2.  (no action taken)
     B1      X, Y, Z:  18.89  88.54  7.84
4.4  Line 5686 of rad 0.325 links to 5685 of rad 0.155.  (no action taken)
     B1      X, Y, Z:  13.88  90.54  9.8
4.4  Line 5784 of rad 0.254 links to 5781 of rad 1.25E-4.  (no action taken)
     B1      X, Y, Z:  14.03  91.29  10.23
4.4  Line 6619 of rad 0.302 links to 6613 of rad 0.141.  (no action taken)
     B1      X, Y, Z:  1.98  108.96  -11.99
4.4  Line 6930 of rad 0.314 links to 6929 of rad 0.132.  (no action taken)
     B1      X, Y, Z:  24.85  137.4  -22.98
4.4  Line 7202 of rad 0.415 links to 7201 of rad 0.202.  (no action taken)
     B1      X, Y, Z:  31.98  137.38  -23.08
4.4  Line 7404 of rad 0.141 links to 7403 of rad 0.07.  (no action taken)
     B1      X, Y, Z:  23.83  147.59  -27.32
4.4  Line 7503 of rad 0.136 links to 7502 of rad 0.064.  (no action taken)
     B1      X, Y, Z:  30.5  144.99  -27.05
4.4  Line 7897 of rad 0.264 links to 7896 of rad 0.093.  (no action taken)
     B1      X, Y, Z:  29.8  155.3  -15.42
4.4  Line 7918 of rad 0.228 links to 7917 of rad 0.108.  (no action taken)
     B1      X, Y, Z:  28.37  155.8  -15.66
4.4  Line 7937 of rad 0.106 links to 7936 of rad 0.045.  (no action taken)
     B1      X, Y, Z:  28.42  155.8  -15.25
4.4  Line 8029 of rad 0.362 links to 8027 of rad 0.131.  (no action taken)
     B1      X, Y, Z:  34.86  157.59  -14.07
4.4  Line 8095 of rad 0.446 links to 8093 of rad 0.193.  (no action taken)
     B1      X, Y, Z:  37.28  152.88  -13.36
4.4  Line 8425 of rad 0.115 links to 8424 of rad 0.052.  (no action taken)
     B1      X, Y, Z:  51.81  147.66  -1.0
4.4  Line 8728 of rad 0.333 links to 8727 of rad 0.143.  (no action taken)
     B1      X, Y, Z:  53.85  153.18  2.93
4.4  Line 8801 of rad 0.318 links to 8799 of rad 0.134.  (no action taken)
     B1      X, Y, Z:  51.25  158.08  5.62
4.4  Line 8823 of rad 0.336 links to 8821 of rad 0.167.  (no action taken)
     B1      X, Y, Z:  49.5  160.68  6.91
4.4  Line 9058 of rad 0.288 links to 9057 of rad 0.136.  (no action taken)
     B1      X, Y, Z:  45.4  147.28  -2.79
 
 


Number of type A irregularities = 138
Number of type B1 irregularities = 275
Number of type B2 irregularities = 0
Number of type C irregularities = 0
```
