## Supplementary material for "Automated Proofreading of Digitally Reconstructed Neural Morphology Enhances Accuracy, Scalability, and Standardization": Standardization and accuracy results: 720575940618380667.std

```
# Standardization file for /nmo_swc/Temp_LMeasure/720575940618380667.CNG.swc.swc created with StdSwc version 1.31 on 3/7/26.
# Edited SWC file saved as /nmo_swc/Temp_LMeasure/720575940618380667.CNG.swc.swc.CNG.swc.  See StdSwc1.31.doc for more information.
#
# code   irregularity_description. (action taken)
#     irregularity_type     coordinates
#
4.3  Radius of line 12 at 1.165 >= 5.0 stdevs above the mean.  (no action taken)
     B1      X, Y, Z:  -4.76  2.62  -0.16
4.3  Radius of line 24 at 0.968 >= 5.0 stdevs above the mean.  (no action taken)
     B1      X, Y, Z:  -6.09  4.9  0.02
4.3  Radius of line 25 at 1.036 >= 5.0 stdevs above the mean.  (no action taken)
     B1      X, Y, Z:  -6.26  5.04  0.0
4.3  Radius of line 26 at 1.084 >= 5.0 stdevs above the mean.  (no action taken)
     B1      X, Y, Z:  -6.38  5.19  0.01
4.3  Radius of line 27 at 1.057 >= 5.0 stdevs above the mean.  (no action taken)
     B1      X, Y, Z:  -6.51  5.32  0.0
4.3  Radius of line 28 at 0.991 >= 5.0 stdevs above the mean.  (no action taken)
     B1      X, Y, Z:  -6.65  5.5  0.08
4.2  Radius of line 642 at 1.25E-4 <= 0.05.  (no action taken)
     B1      X, Y, Z:  -34.6  59.09  76.78
4.2  Radius of line 760 at 0.049 <= 0.05.  (no action taken)
     B1      X, Y, Z:  -44.25  72.34  74.45
4.2  Radius of line 783 at 0.025 <= 0.05.  (no action taken)
     B1      X, Y, Z:  -46.96  73.45  71.98
4.2  Radius of line 926 at 0.045 <= 0.05.  (no action taken)
     B1      X, Y, Z:  -52.06  78.92  67.29
4.2  Radius of line 1136 at 1.25E-4 <= 0.05.  (no action taken)
     B1      X, Y, Z:  -46.7  71.07  88.09
4.2  Radius of line 1291 at 0.048 <= 0.05.  (no action taken)
     B1      X, Y, Z:  -30.21  63.88  86.42
4.2  Radius of line 1312 at 1.25E-4 <= 0.05.  (no action taken)
     B1      X, Y, Z:  -29.6  61.85  87.53
4.2  Radius of line 1344 at 0.038 <= 0.05.  (no action taken)
     B1      X, Y, Z:  -29.6  62.96  87.31
4.2  Radius of line 1348 at 1.25E-4 <= 0.05.  (no action taken)
     B1      X, Y, Z:  -30.03  62.21  87.65
4.2  Radius of line 1400 at 1.25E-4 <= 0.05.  (no action taken)
     B1      X, Y, Z:  -25.73  63.67  90.71
4.2  Radius of line 1498 at 1.25E-4 <= 0.05.  (no action taken)
     B1      X, Y, Z:  -19.3  62.7  102.09
4.2  Radius of line 1541 at 0.048 <= 0.05.  (no action taken)
     B1      X, Y, Z:  -22.78  63.59  91.54
4.2  Radius of line 1548 at 1.25E-4 <= 0.05.  (no action taken)
     B1      X, Y, Z:  -21.8  62.96  91.57
4.2  Radius of line 1580 at 1.25E-4 <= 0.05.  (no action taken)
     B1      X, Y, Z:  -23.89  65.15  89.76
4.2  Radius of line 1616 at 1.25E-4 <= 0.05.  (no action taken)
     B1      X, Y, Z:  -24.67  66.01  87.43
4.2  Radius of line 1632 at 1.25E-4 <= 0.05.  (no action taken)
     B1      X, Y, Z:  -30.44  64.98  86.14
4.2  Radius of line 1749 at 1.25E-4 <= 0.05.  (no action taken)
     B1      X, Y, Z:  -40.79  79.32  85.18
4.2  Radius of line 1772 at 0.04 <= 0.05.  (no action taken)
     B1      X, Y, Z:  -43.09  76.09  89.84
4.2  Radius of line 1785 at 0.049 <= 0.05.  (no action taken)
     B1      X, Y, Z:  -43.74  76.73  88.78
4.2  Radius of line 1837 at 1.25E-4 <= 0.05.  (no action taken)
     B1      X, Y, Z:  -42.97  75.42  88.17
4.2  Radius of line 2052 at 0.03 <= 0.05.  (no action taken)
     B1      X, Y, Z:  -48.34  63.75  87.31
4.2  Radius of line 2087 at 0.04 <= 0.05.  (no action taken)
     B1      X, Y, Z:  -51.24  74.31  77.39
4.2  Radius of line 2143 at 0.05 <= 0.05.  (no action taken)
     B1      X, Y, Z:  -55.38  74.12  71.12
4.2  Radius of line 2173 at 1.25E-4 <= 0.05.  (no action taken)
     B1      X, Y, Z:  -53.71  78.09  75.39
4.3  Radius of line 2186 at 0.967 >= 5.0 stdevs above the mean.  (no action taken)
     B1      X, Y, Z:  -56.21  77.42  74.95
4.3  Radius of line 2187 at 0.953 >= 5.0 stdevs above the mean.  (no action taken)
     B1      X, Y, Z:  -56.28  77.57  74.93
4.3  Radius of line 2188 at 0.988 >= 5.0 stdevs above the mean.  (no action taken)
     B1      X, Y, Z:  -56.45  77.56  74.79
4.3  Radius of line 2189 at 0.988 >= 5.0 stdevs above the mean.  (no action taken)
     B1      X, Y, Z:  -56.57  77.67  74.62
4.3  Radius of line 2190 at 1.086 >= 5.0 stdevs above the mean.  (no action taken)
     B1      X, Y, Z:  -56.77  77.79  74.37
4.2  Radius of line 2195 at 0.041 <= 0.05.  (no action taken)
     B1      X, Y, Z:  -58.03  77.81  72.57
4.3  Radius of line 2221 at 0.969 >= 5.0 stdevs above the mean.  (no action taken)
     B1      X, Y, Z:  -56.74  77.95  74.59
4.3  Radius of line 2222 at 0.985 >= 5.0 stdevs above the mean.  (no action taken)
     B1      X, Y, Z:  -56.85  78.03  74.51
4.3  Radius of line 2223 at 0.977 >= 5.0 stdevs above the mean.  (no action taken)
     B1      X, Y, Z:  -57.03  78.04  74.31
4.3  Radius of line 2224 at 0.986 >= 5.0 stdevs above the mean.  (no action taken)
     B1      X, Y, Z:  -57.11  78.23  74.2
4.3  Radius of line 2225 at 0.926 >= 5.0 stdevs above the mean.  (no action taken)
     B1      X, Y, Z:  -57.17  78.37  74.17
4.3  Radius of line 2226 at 0.927 >= 5.0 stdevs above the mean.  (no action taken)
     B1      X, Y, Z:  -57.31  78.43  74.09
4.3  Radius of line 2228 at 0.923 >= 5.0 stdevs above the mean.  (no action taken)
     B1      X, Y, Z:  -57.59  78.68  73.75
4.3  Radius of line 2229 at 1.6 >= 5.0 stdevs above the mean.  (no action taken)
     B1      X, Y, Z:  -58.14  79.73  72.62
4.3  Radius of line 2230 at 1.303 >= 5.0 stdevs above the mean.  (no action taken)
     B1      X, Y, Z:  -58.06  79.5  72.98
4.3  Radius of line 2231 at 1.194 >= 5.0 stdevs above the mean.  (no action taken)
     B1      X, Y, Z:  -58.04  79.59  73.06
4.3  Radius of line 2235 at 1.144 >= 5.0 stdevs above the mean.  (no action taken)
     B1      X, Y, Z:  -58.1  79.57  73.06
4.3  Radius of line 2236 at 1.085 >= 5.0 stdevs above the mean.  (no action taken)
     B1      X, Y, Z:  -58.35  79.51  73.01
4.3  Radius of line 2237 at 0.986 >= 5.0 stdevs above the mean.  (no action taken)
     B1      X, Y, Z:  -58.43  79.4  73.2
4.3  Radius of line 2238 at 0.924 >= 5.0 stdevs above the mean.  (no action taken)
     B1      X, Y, Z:  -58.56  79.43  73.29
4.2  Radius of line 2272 at 0.033 <= 0.05.  (no action taken)
     B1      X, Y, Z:  -62.86  81.75  69.25
4.3  Radius of line 2289 at 1.119 >= 5.0 stdevs above the mean.  (no action taken)
     B1      X, Y, Z:  -63.6  82.04  70.79
4.3  Radius of line 2290 at 1.1 >= 5.0 stdevs above the mean.  (no action taken)
     B1      X, Y, Z:  -63.56  82.2  70.76
4.3  Radius of line 2291 at 1.088 >= 5.0 stdevs above the mean.  (no action taken)
     B1      X, Y, Z:  -63.56  82.34  70.7
4.3  Radius of line 2300 at 0.921 >= 5.0 stdevs above the mean.  (no action taken)
     B1      X, Y, Z:  -63.57  82.45  70.65
4.2  Radius of line 2311 at 0.038 <= 0.05.  (no action taken)
     B1      X, Y, Z:  -62.88  82.78  69.04
4.3  Radius of line 2312 at 0.921 >= 5.0 stdevs above the mean.  (no action taken)
     B1      X, Y, Z:  -63.6  82.56  70.59
4.2  Radius of line 2333 at 1.25E-4 <= 0.05.  (no action taken)
     B1      X, Y, Z:  -63.1  81.73  68.75
4.2  Radius of line 2484 at 0.04 <= 0.05.  (no action taken)
     B1      X, Y, Z:  -77.28  72.03  71.54
4.2  Radius of line 2591 at 0.034 <= 0.05.  (no action taken)
     B1      X, Y, Z:  -83.1  75.25  77.28
4.2  Radius of line 2593 at 1.25E-4 <= 0.05.  (no action taken)
     B1      X, Y, Z:  -82.76  74.71  77.2
4.2  Radius of line 2611 at 0.045 <= 0.05.  (no action taken)
     B1      X, Y, Z:  -80.65  71.04  74.85
4.2  Radius of line 2652 at 0.05 <= 0.05.  (no action taken)
     B1      X, Y, Z:  -78.95  70.04  73.34
4.2  Radius of line 2776 at 0.049 <= 0.05.  (no action taken)
     B1      X, Y, Z:  -73.78  66.7  71.45
4.2  Radius of line 2867 at 0.048 <= 0.05.  (no action taken)
     B1      X, Y, Z:  -70.71  72.31  68.62
4.2  Radius of line 2893 at 0.048 <= 0.05.  (no action taken)
     B1      X, Y, Z:  -71.0  73.59  67.65
4.2  Radius of line 2911 at 1.25E-4 <= 0.05.  (no action taken)
     B1      X, Y, Z:  -73.6  67.26  69.2
4.2  Radius of line 2931 at 1.25E-4 <= 0.05.  (no action taken)
     B1      X, Y, Z:  -75.89  68.95  72.43
4.2  Radius of line 2948 at 0.05 <= 0.05.  (no action taken)
     B1      X, Y, Z:  -75.7  66.37  73.84
4.2  Radius of line 2962 at 1.25E-4 <= 0.05.  (no action taken)
     B1      X, Y, Z:  -74.37  67.59  75.06
4.2  Radius of line 3048 at 1.25E-4 <= 0.05.  (no action taken)
     B1      X, Y, Z:  -69.29  65.34  79.01
4.2  Radius of line 3074 at 0.024 <= 0.05.  (no action taken)
     B1      X, Y, Z:  -69.07  60.39  79.95
4.2  Radius of line 3085 at 1.25E-4 <= 0.05.  (no action taken)
     B1      X, Y, Z:  -67.03  63.29  80.39
4.2  Radius of line 3132 at 1.25E-4 <= 0.05.  (no action taken)
     B1      X, Y, Z:  -83.03  70.43  75.7
4.2  Radius of line 3201 at 1.25E-4 <= 0.05.  (no action taken)
     B1      X, Y, Z:  -84.26  62.75  73.2
4.2  Radius of line 3242 at 1.25E-4 <= 0.05.  (no action taken)
     B1      X, Y, Z:  -85.2  59.5  69.85
4.2  Radius of line 3361 at 0.031 <= 0.05.  (no action taken)
     B1      X, Y, Z:  -87.23  57.86  74.95
4.2  Radius of line 3415 at 1.25E-4 <= 0.05.  (no action taken)
     B1      X, Y, Z:  -87.54  64.57  74.68
4.2  Radius of line 3458 at 1.25E-4 <= 0.05.  (no action taken)
     B1      X, Y, Z:  -90.39  56.21  77.7
4.2  Radius of line 3475 at 0.046 <= 0.05.  (no action taken)
     B1      X, Y, Z:  -87.78  61.86  73.78
4.2  Radius of line 3480 at 1.25E-4 <= 0.05.  (no action taken)
     B1      X, Y, Z:  -86.96  61.78  73.45
4.2  Radius of line 3529 at 1.25E-4 <= 0.05.  (no action taken)
     B1      X, Y, Z:  -90.0  57.2  70.46
4.2  Radius of line 3796 at 0.044 <= 0.05.  (no action taken)
     B1      X, Y, Z:  -94.4  60.14  69.93
4.2  Radius of line 3927 at 1.25E-4 <= 0.05.  (no action taken)
     B1      X, Y, Z:  -80.4  54.2  77.7
4.2  Radius of line 3938 at 0.047 <= 0.05.  (no action taken)
     B1      X, Y, Z:  -79.18  55.82  77.07
4.2  Radius of line 3955 at 1.25E-4 <= 0.05.  (no action taken)
     B1      X, Y, Z:  -81.37  54.52  76.7
4.2  Radius of line 3994 at 1.25E-4 <= 0.05.  (no action taken)
     B1      X, Y, Z:  -81.43  50.14  80.43
4.2  Radius of line 4035 at 1.25E-4 <= 0.05.  (no action taken)
     B1      X, Y, Z:  -79.68  50.63  82.26
4.2  Radius of line 4042 at 1.25E-4 <= 0.05.  (no action taken)
     B1      X, Y, Z:  -82.2  54.92  79.51
4.2  Radius of line 4248 at 0.05 <= 0.05.  (no action taken)
     B1      X, Y, Z:  -81.45  63.97  79.04
4.2  Radius of line 4366 at 0.047 <= 0.05.  (no action taken)
     B1      X, Y, Z:  -85.45  54.53  82.4
4.2  Radius of line 4372 at 1.25E-4 <= 0.05.  (no action taken)
     B1      X, Y, Z:  -85.01  55.13  80.67
4.2  Radius of line 4385 at 0.038 <= 0.05.  (no action taken)
     B1      X, Y, Z:  -86.7  53.67  79.45
4.2  Radius of line 4395 at 0.048 <= 0.05.  (no action taken)
     B1      X, Y, Z:  -81.81  55.47  78.53
4.2  Radius of line 4525 at 1.25E-4 <= 0.05.  (no action taken)
     B1      X, Y, Z:  -86.06  47.49  72.59
4.2  Radius of line 4699 at 0.037 <= 0.05.  (no action taken)
     B1      X, Y, Z:  -87.93  43.86  71.26
4.2  Radius of line 4773 at 0.043 <= 0.05.  (no action taken)
     B1      X, Y, Z:  -89.07  54.39  70.48
4.2  Radius of line 4854 at 1.25E-4 <= 0.05.  (no action taken)
     B1      X, Y, Z:  -85.21  39.42  68.48
4.2  Radius of line 4904 at 0.035 <= 0.05.  (no action taken)
     B1      X, Y, Z:  -83.71  45.4  67.62
4.2  Radius of line 5010 at 0.048 <= 0.05.  (no action taken)
     B1      X, Y, Z:  -81.79  34.63  68.95
4.2  Radius of line 5127 at 1.25E-4 <= 0.05.  (no action taken)
     B1      X, Y, Z:  -78.09  39.86  67.48
4.2  Radius of line 5146 at 1.25E-4 <= 0.05.  (no action taken)
     B1      X, Y, Z:  -83.37  43.38  69.12
4.2  Radius of line 5184 at 0.048 <= 0.05.  (no action taken)
     B1      X, Y, Z:  -86.93  48.71  68.26
4.2  Radius of line 5252 at 1.25E-4 <= 0.05.  (no action taken)
     B1      X, Y, Z:  -83.06  48.0  79.28
4.2  Radius of line 5276 at 0.05 <= 0.05.  (no action taken)
     B1      X, Y, Z:  -82.5  48.82  81.21
4.2  Radius of line 5307 at 1.25E-4 <= 0.05.  (no action taken)
     B1      X, Y, Z:  -83.79  48.7  81.98
4.2  Radius of line 5331 at 0.046 <= 0.05.  (no action taken)
     B1      X, Y, Z:  -83.87  45.42  83.39
4.2  Radius of line 5364 at 1.25E-4 <= 0.05.  (no action taken)
     B1      X, Y, Z:  -84.57  43.78  85.73
4.2  Radius of line 5487 at 1.25E-4 <= 0.05.  (no action taken)
     B1      X, Y, Z:  -81.48  48.5  78.39
4.2  Radius of line 5497 at 0.043 <= 0.05.  (no action taken)
     B1      X, Y, Z:  -83.37  47.11  76.93
4.2  Radius of line 5799 at 0.049 <= 0.05.  (no action taken)
     B1      X, Y, Z:  -68.43  26.87  78.31
4.2  Radius of line 5914 at 0.023 <= 0.05.  (no action taken)
     B1      X, Y, Z:  -63.17  36.21  75.46
4.2  Radius of line 5936 at 0.049 <= 0.05.  (no action taken)
     B1      X, Y, Z:  -61.09  37.07  77.48
4.2  Radius of line 5941 at 0.049 <= 0.05.  (no action taken)
     B1      X, Y, Z:  -61.1  37.85  77.46
4.2  Radius of line 5960 at 0.018 <= 0.05.  (no action taken)
     B1      X, Y, Z:  -62.71  37.29  74.51
4.2  Radius of line 6012 at 0.042 <= 0.05.  (no action taken)
     B1      X, Y, Z:  -59.75  42.47  70.7
4.2  Radius of line 6020 at 0.018 <= 0.05.  (no action taken)
     B1      X, Y, Z:  -58.75  42.34  69.9
4.2  Radius of line 6142 at 1.25E-4 <= 0.05.  (no action taken)
     B1      X, Y, Z:  -62.93  49.64  68.2
4.2  Radius of line 6217 at 1.25E-4 <= 0.05.  (no action taken)
     B1      X, Y, Z:  -56.96  42.6  62.78
4.2  Radius of line 6240 at 1.25E-4 <= 0.05.  (no action taken)
     B1      X, Y, Z:  -54.36  41.28  62.22
4.2  Radius of line 6259 at 1.25E-4 <= 0.05.  (no action taken)
     B1      X, Y, Z:  -60.46  41.14  71.6
4.2  Radius of line 6310 at 1.25E-4 <= 0.05.  (no action taken)
     B1      X, Y, Z:  -65.07  41.24  70.65
4.2  Radius of line 6317 at 1.25E-4 <= 0.05.  (no action taken)
     B1      X, Y, Z:  -64.68  42.5  70.51
4.2  Radius of line 6331 at 1.25E-4 <= 0.05.  (no action taken)
     B1      X, Y, Z:  -59.81  39.46  73.48
4.2  Radius of line 6351 at 1.25E-4 <= 0.05.  (no action taken)
     B1      X, Y, Z:  -58.65  40.54  73.34
4.2  Radius of line 6469 at 1.25E-4 <= 0.05.  (no action taken)
     B1      X, Y, Z:  -62.06  32.97  72.64
4.2  Radius of line 6487 at 1.25E-4 <= 0.05.  (no action taken)
     B1      X, Y, Z:  -55.86  36.77  71.82
4.2  Radius of line 6598 at 1.25E-4 <= 0.05.  (no action taken)
     B1      X, Y, Z:  -58.9  28.44  69.26
4.2  Radius of line 6610 at 0.039 <= 0.05.  (no action taken)
     B1      X, Y, Z:  -54.71  30.28  71.71
4.2  Radius of line 6684 at 1.25E-4 <= 0.05.  (no action taken)
     B1      X, Y, Z:  -58.04  34.07  70.37
4.2  Radius of line 6806 at 1.25E-4 <= 0.05.  (no action taken)
     B1      X, Y, Z:  -52.14  39.57  70.85
4.2  Radius of line 6879 at 1.25E-4 <= 0.05.  (no action taken)
     B1      X, Y, Z:  -51.67  35.57  62.99
4.2  Radius of line 6955 at 0.042 <= 0.05.  (no action taken)
     B1      X, Y, Z:  -46.57  43.27  65.51
4.2  Radius of line 7082 at 0.044 <= 0.05.  (no action taken)
     B1      X, Y, Z:  -53.04  42.25  66.73
4.2  Radius of line 7174 at 0.049 <= 0.05.  (no action taken)
     B1      X, Y, Z:  -56.17  38.95  73.01
4.2  Radius of line 7238 at 0.026 <= 0.05.  (no action taken)
     B1      X, Y, Z:  -62.53  31.28  74.2
4.5  Radius of terminal line 7246 at 0.687 >= 5.0 stdevs above the mean.  (no action taken)
     B1      X, Y, Z:  -59.74  38.82  73.48
4.2  Radius of line 7429 at 0.049 <= 0.05.  (no action taken)
     B1      X, Y, Z:  -74.56  34.21  82.15
4.2  Radius of line 7622 at 1.25E-4 <= 0.05.  (no action taken)
     B1      X, Y, Z:  -92.95  40.82  81.26
4.2  Radius of line 7662 at 1.25E-4 <= 0.05.  (no action taken)
     B1      X, Y, Z:  -92.5  38.96  87.12
4.2  Radius of line 7706 at 0.049 <= 0.05.  (no action taken)
     B1      X, Y, Z:  -77.59  29.8  84.45
4.2  Radius of line 7723 at 0.049 <= 0.05.  (no action taken)
     B1      X, Y, Z:  -75.01  32.46  82.59
4.2  Radius of line 7731 at 1.25E-4 <= 0.05.  (no action taken)
     B1      X, Y, Z:  -75.45  31.87  82.39
4.2  Radius of line 7747 at 1.25E-4 <= 0.05.  (no action taken)
     B1      X, Y, Z:  -74.75  34.0  82.45
4.2  Radius of line 7775 at 0.047 <= 0.05.  (no action taken)
     B1      X, Y, Z:  -75.29  32.56  76.42
4.2  Radius of line 7900 at 0.047 <= 0.05.  (no action taken)
     B1      X, Y, Z:  -75.98  34.81  64.95
4.2  Radius of line 7921 at 1.25E-4 <= 0.05.  (no action taken)
     B1      X, Y, Z:  -72.31  35.0  67.7
4.2  Radius of line 7960 at 1.25E-4 <= 0.05.  (no action taken)
     B1      X, Y, Z:  -68.43  35.31  63.88
4.2  Radius of line 8008 at 0.045 <= 0.05.  (no action taken)
     B1      X, Y, Z:  -64.56  31.26  61.5
4.2  Radius of line 8245 at 0.048 <= 0.05.  (no action taken)
     B1      X, Y, Z:  -65.1  25.51  68.09
4.2  Radius of line 8291 at 0.05 <= 0.05.  (no action taken)
     B1      X, Y, Z:  -70.06  34.93  64.0
4.2  Radius of line 8408 at 0.031 <= 0.05.  (no action taken)
     B1      X, Y, Z:  -74.2  48.64  61.1
4.2  Radius of line 8441 at 1.25E-4 <= 0.05.  (no action taken)
     B1      X, Y, Z:  -76.37  52.27  61.14
4.2  Radius of line 8488 at 1.25E-4 <= 0.05.  (no action taken)
     B1      X, Y, Z:  -76.79  52.84  59.97
4.2  Radius of line 8514 at 0.05 <= 0.05.  (no action taken)
     B1      X, Y, Z:  -79.54  56.32  58.89
4.2  Radius of line 8537 at 1.25E-4 <= 0.05.  (no action taken)
     B1      X, Y, Z:  -73.56  48.25  63.39
4.2  Radius of line 8552 at 1.25E-4 <= 0.05.  (no action taken)
     B1      X, Y, Z:  -72.87  50.89  62.7
4.2  Radius of line 8602 at 1.25E-4 <= 0.05.  (no action taken)
     B1      X, Y, Z:  -69.93  41.54  70.18
4.2  Radius of line 8628 at 1.25E-4 <= 0.05.  (no action taken)
     B1      X, Y, Z:  -70.26  39.06  69.43
4.2  Radius of line 8725 at 1.25E-4 <= 0.05.  (no action taken)
     B1      X, Y, Z:  -70.81  32.35  66.51
4.2  Radius of line 8747 at 1.25E-4 <= 0.05.  (no action taken)
     B1      X, Y, Z:  -74.35  36.45  74.2
4.2  Radius of line 8777 at 1.25E-4 <= 0.05.  (no action taken)
     B1      X, Y, Z:  -80.15  35.79  74.31
4.2  Radius of line 8848 at 1.25E-4 <= 0.05.  (no action taken)
     B1      X, Y, Z:  -85.92  35.53  69.01
4.2  Radius of line 8893 at 0.024 <= 0.05.  (no action taken)
     B1      X, Y, Z:  -85.56  33.11  70.82
4.2  Radius of line 8945 at 1.25E-4 <= 0.05.  (no action taken)
     B1      X, Y, Z:  -87.57  32.46  69.87
4.2  Radius of line 8950 at 1.25E-4 <= 0.05.  (no action taken)
     B1      X, Y, Z:  -87.43  31.3  70.42
4.2  Radius of line 8961 at 1.25E-4 <= 0.05.  (no action taken)
     B1      X, Y, Z:  -87.64  32.84  71.29
4.2  Radius of line 8978 at 0.048 <= 0.05.  (no action taken)
     B1      X, Y, Z:  -85.87  28.87  70.62
4.2  Radius of line 9058 at 1.25E-4 <= 0.05.  (no action taken)
     B1      X, Y, Z:  -81.5  40.85  72.89
4.2  Radius of line 9131 at 0.027 <= 0.05.  (no action taken)
     B1      X, Y, Z:  -81.43  36.53  71.65
4.2  Radius of line 9205 at 1.25E-4 <= 0.05.  (no action taken)
     B1      X, Y, Z:  -84.37  35.53  74.92
4.2  Radius of line 9229 at 1.25E-4 <= 0.05.  (no action taken)
     B1      X, Y, Z:  -86.59  35.28  76.04
4.2  Radius of line 9300 at 0.047 <= 0.05.  (no action taken)
     B1      X, Y, Z:  -92.01  40.7  75.06
4.2  Radius of line 9303 at 0.046 <= 0.05.  (no action taken)
     B1      X, Y, Z:  -91.76  40.47  75.12
4.2  Radius of line 9307 at 1.25E-4 <= 0.05.  (no action taken)
     B1      X, Y, Z:  -89.12  40.13  74.76
4.2  Radius of line 9343 at 0.042 <= 0.05.  (no action taken)
     B1      X, Y, Z:  -89.59  35.03  75.78
4.2  Radius of line 9454 at 1.25E-4 <= 0.05.  (no action taken)
     B1      X, Y, Z:  -87.25  27.57  90.65
4.2  Radius of line 9539 at 1.25E-4 <= 0.05.  (no action taken)
     B1      X, Y, Z:  -88.06  35.59  74.01
4.2  Radius of line 9552 at 1.25E-4 <= 0.05.  (no action taken)
     B1      X, Y, Z:  -87.23  33.74  74.93
4.2  Radius of line 9554 at 1.25E-4 <= 0.05.  (no action taken)
     B1      X, Y, Z:  -88.12  35.93  74.04
4.2  Radius of line 9576 at 0.045 <= 0.05.  (no action taken)
     B1      X, Y, Z:  -75.28  32.18  72.98
4.2  Radius of line 9605 at 1.25E-4 <= 0.05.  (no action taken)
     B1      X, Y, Z:  -74.14  32.42  71.15
4.2  Radius of line 9678 at 1.25E-4 <= 0.05.  (no action taken)
     B1      X, Y, Z:  -82.12  56.14  73.21
4.2  Radius of line 9680 at 1.25E-4 <= 0.05.  (no action taken)
     B1      X, Y, Z:  -83.96  60.39  72.65
4.2  Radius of line 9847 at 1.25E-4 <= 0.05.  (no action taken)
     B1      X, Y, Z:  -97.35  68.9  75.01
4.2  Radius of line 9965 at 1.25E-4 <= 0.05.  (no action taken)
     B1      X, Y, Z:  -91.78  51.49  76.32
4.2  Radius of line 10006 at 1.25E-4 <= 0.05.  (no action taken)
     B1      X, Y, Z:  -92.06  54.7  78.68
4.2  Radius of line 10081 at 1.25E-4 <= 0.05.  (no action taken)
     B1      X, Y, Z:  -96.29  62.89  82.87
4.2  Radius of line 10283 at 1.25E-4 <= 0.05.  (no action taken)
     B1      X, Y, Z:  -96.95  73.32  82.29
4.2  Radius of line 10563 at 0.047 <= 0.05.  (no action taken)
     B1      X, Y, Z:  -90.56  97.81  74.95
4.2  Radius of line 10575 at 1.25E-4 <= 0.05.  (no action taken)
     B1      X, Y, Z:  -88.26  99.45  75.14
4.2  Radius of line 10907 at 0.041 <= 0.05.  (no action taken)
     B1      X, Y, Z:  -89.92  89.2  76.45
4.2  Radius of line 10958 at 1.25E-4 <= 0.05.  (no action taken)
     B1      X, Y, Z:  -91.9  95.95  72.57
4.2  Radius of line 11036 at 1.25E-4 <= 0.05.  (no action taken)
     B1      X, Y, Z:  -94.14  94.79  70.15
4.2  Radius of line 11104 at 1.25E-4 <= 0.05.  (no action taken)
     B1      X, Y, Z:  -84.28  97.17  75.56
4.2  Radius of line 11147 at 1.25E-4 <= 0.05.  (no action taken)
     B1      X, Y, Z:  -84.46  98.82  79.95
4.2  Radius of line 11216 at 1.25E-4 <= 0.05.  (no action taken)
     B1      X, Y, Z:  -85.29  93.18  84.57
4.2  Radius of line 11252 at 0.046 <= 0.05.  (no action taken)
     B1      X, Y, Z:  -81.31  95.26  84.48
4.2  Radius of line 11272 at 1.25E-4 <= 0.05.  (no action taken)
     B1      X, Y, Z:  -85.12  99.65  78.53
4.2  Radius of line 11478 at 0.048 <= 0.05.  (no action taken)
     B1      X, Y, Z:  -80.2  80.04  84.34
4.2  Radius of line 11573 at 0.039 <= 0.05.  (no action taken)
     B1      X, Y, Z:  -77.51  89.93  82.23
4.2  Radius of line 11587 at 1.25E-4 <= 0.05.  (no action taken)
     B1      X, Y, Z:  -77.78  88.2  81.59
4.2  Radius of line 11657 at 1.25E-4 <= 0.05.  (no action taken)
     B1      X, Y, Z:  -82.34  104.37  74.04
4.2  Radius of line 11830 at 1.25E-4 <= 0.05.  (no action taken)
     B1      X, Y, Z:  -84.15  101.87  68.67
4.2  Radius of line 11870 at 0.043 <= 0.05.  (no action taken)
     B1      X, Y, Z:  -85.95  100.37  68.92
4.2  Radius of line 11876 at 1.25E-4 <= 0.05.  (no action taken)
     B1      X, Y, Z:  -86.98  101.06  68.48
4.2  Radius of line 11912 at 1.25E-4 <= 0.05.  (no action taken)
     B1      X, Y, Z:  -81.73  99.26  67.68
4.2  Radius of line 11914 at 0.049 <= 0.05.  (no action taken)
     B1      X, Y, Z:  -81.4  100.06  67.56
4.2  Radius of line 11954 at 0.046 <= 0.05.  (no action taken)
     B1      X, Y, Z:  -76.45  98.76  71.2
4.2  Radius of line 11956 at 1.25E-4 <= 0.05.  (no action taken)
     B1      X, Y, Z:  -76.31  98.62  71.4
4.2  Radius of line 11990 at 0.047 <= 0.05.  (no action taken)
     B1      X, Y, Z:  -76.31  99.87  70.37
4.2  Radius of line 12014 at 0.031 <= 0.05.  (no action taken)
     B1      X, Y, Z:  -77.68  101.87  67.21
4.2  Radius of line 12065 at 0.034 <= 0.05.  (no action taken)
     B1      X, Y, Z:  -78.56  103.57  67.28
4.2  Radius of line 12068 at 1.25E-4 <= 0.05.  (no action taken)
     B1      X, Y, Z:  -80.53  102.67  67.28
4.2  Radius of line 12071 at 1.25E-4 <= 0.05.  (no action taken)
     B1      X, Y, Z:  -83.09  97.92  73.14
4.2  Radius of line 12128 at 1.25E-4 <= 0.05.  (no action taken)
     B1      X, Y, Z:  -88.09  85.23  75.1
4.2  Radius of line 12180 at 1.25E-4 <= 0.05.  (no action taken)
     B1      X, Y, Z:  -87.1  85.87  77.06
4.2  Radius of line 12193 at 0.036 <= 0.05.  (no action taken)
     B1      X, Y, Z:  -87.84  84.26  78.64
4.2  Radius of line 12228 at 1.25E-4 <= 0.05.  (no action taken)
     B1      X, Y, Z:  -89.29  90.09  80.57
4.2  Radius of line 12374 at 0.015 <= 0.05.  (no action taken)
     B1      X, Y, Z:  -86.57  73.03  84.9
4.2  Radius of line 12401 at 1.25E-4 <= 0.05.  (no action taken)
     B1      X, Y, Z:  -88.85  70.18  84.15
4.2  Radius of line 12416 at 1.25E-4 <= 0.05.  (no action taken)
     B1      X, Y, Z:  -90.12  70.98  83.7
4.2  Radius of line 12424 at 1.25E-4 <= 0.05.  (no action taken)
     B1      X, Y, Z:  -89.9  69.93  82.75
4.2  Radius of line 12656 at 1.25E-4 <= 0.05.  (no action taken)
     B1      X, Y, Z:  -82.06  58.15  84.57
4.2  Radius of line 12675 at 0.048 <= 0.05.  (no action taken)
     B1      X, Y, Z:  -90.57  54.21  87.37
4.2  Radius of line 12739 at 1.25E-4 <= 0.05.  (no action taken)
     B1      X, Y, Z:  -86.06  59.96  91.15
4.2  Radius of line 12797 at 1.25E-4 <= 0.05.  (no action taken)
     B1      X, Y, Z:  -85.37  66.09  84.73
4.2  Radius of line 12815 at 0.045 <= 0.05.  (no action taken)
     B1      X, Y, Z:  -89.95  64.18  85.06
4.2  Radius of line 12867 at 1.25E-4 <= 0.05.  (no action taken)
     B1      X, Y, Z:  -84.51  70.06  80.62
4.2  Radius of line 12918 at 0.033 <= 0.05.  (no action taken)
     B1      X, Y, Z:  -86.32  73.09  86.75
4.2  Radius of line 12969 at 1.25E-4 <= 0.05.  (no action taken)
     B1      X, Y, Z:  -92.26  82.15  75.67
4.2  Radius of line 13045 at 0.031 <= 0.05.  (no action taken)
     B1      X, Y, Z:  -96.1  86.65  76.93
4.2  Radius of line 13182 at 1.25E-4 <= 0.05.  (no action taken)
     B1      X, Y, Z:  -89.54  95.56  74.37
4.2  Radius of line 13221 at 1.25E-4 <= 0.05.  (no action taken)
     B1      X, Y, Z:  -91.65  94.7  73.73
4.2  Radius of line 13536 at 1.25E-4 <= 0.05.  (no action taken)
     B1      X, Y, Z:  -73.87  100.46  79.48
4.2  Radius of line 13581 at 1.25E-4 <= 0.05.  (no action taken)
     B1      X, Y, Z:  -77.06  103.67  79.37
4.2  Radius of line 13802 at 0.034 <= 0.05.  (no action taken)
     B1      X, Y, Z:  -96.17  52.25  85.95
4.2  Radius of line 13901 at 1.25E-4 <= 0.05.  (no action taken)
     B1      X, Y, Z:  -86.56  73.87  73.62
4.2  Radius of line 13918 at 0.048 <= 0.05.  (no action taken)
     B1      X, Y, Z:  -87.29  72.68  70.79
4.2  Radius of line 13930 at 0.044 <= 0.05.  (no action taken)
     B1      X, Y, Z:  -89.21  72.84  70.15
4.2  Radius of line 13934 at 0.05 <= 0.05.  (no action taken)
     B1      X, Y, Z:  -88.31  71.78  71.65
4.2  Radius of line 13988 at 1.25E-4 <= 0.05.  (no action taken)
     B1      X, Y, Z:  -89.68  73.98  68.56
4.2  Radius of line 14077 at 0.04 <= 0.05.  (no action taken)
     B1      X, Y, Z:  -84.26  78.1  67.81
4.2  Radius of line 14258 at 0.049 <= 0.05.  (no action taken)
     B1      X, Y, Z:  -76.5  79.87  74.96
4.2  Radius of line 14275 at 0.042 <= 0.05.  (no action taken)
     B1      X, Y, Z:  -80.21  80.79  70.87
4.2  Radius of line 14408 at 1.25E-4 <= 0.05.  (no action taken)
     B1      X, Y, Z:  -78.15  86.17  60.71
4.2  Radius of line 14447 at 1.25E-4 <= 0.05.  (no action taken)
     B1      X, Y, Z:  -78.01  84.03  60.71
4.2  Radius of line 14531 at 1.25E-4 <= 0.05.  (no action taken)
     B1      X, Y, Z:  -80.04  83.82  66.23
4.2  Radius of line 14742 at 1.25E-4 <= 0.05.  (no action taken)
     B1      X, Y, Z:  -84.45  100.37  59.09
4.2  Radius of line 14789 at 1.25E-4 <= 0.05.  (no action taken)
     B1      X, Y, Z:  -81.84  101.28  55.64
4.2  Radius of line 14800 at 1.25E-4 <= 0.05.  (no action taken)
     B1      X, Y, Z:  -81.75  103.28  55.13
4.2  Radius of line 14803 at 0.039 <= 0.05.  (no action taken)
     B1      X, Y, Z:  -82.37  102.07  55.5
4.2  Radius of line 14809 at 1.25E-4 <= 0.05.  (no action taken)
     B1      X, Y, Z:  -82.76  103.18  56.1
4.2  Radius of line 15036 at 0.035 <= 0.05.  (no action taken)
     B1      X, Y, Z:  -84.06  96.56  63.1
4.2  Radius of line 15061 at 1.25E-4 <= 0.05.  (no action taken)
     B1      X, Y, Z:  -84.01  102.17  60.7
4.2  Radius of line 15100 at 1.25E-4 <= 0.05.  (no action taken)
     B1      X, Y, Z:  -82.17  106.57  60.1
4.2  Radius of line 15152 at 1.25E-4 <= 0.05.  (no action taken)
     B1      X, Y, Z:  -85.07  102.76  60.68
4.2  Radius of line 15221 at 1.25E-4 <= 0.05.  (no action taken)
     B1      X, Y, Z:  -79.06  98.79  61.75
4.2  Radius of line 15259 at 1.25E-4 <= 0.05.  (no action taken)
     B1      X, Y, Z:  -82.85  94.79  65.2
4.2  Radius of line 15274 at 0.029 <= 0.05.  (no action taken)
     B1      X, Y, Z:  -83.65  93.48  65.71
4.2  Radius of line 15342 at 1.25E-4 <= 0.05.  (no action taken)
     B1      X, Y, Z:  -85.1  94.09  67.45
4.2  Radius of line 15345 at 1.25E-4 <= 0.05.  (no action taken)
     B1      X, Y, Z:  -82.98  96.04  65.07
4.2  Radius of line 15450 at 1.25E-4 <= 0.05.  (no action taken)
     B1      X, Y, Z:  -85.18  89.96  77.43
4.2  Radius of line 15493 at 1.25E-4 <= 0.05.  (no action taken)
     B1      X, Y, Z:  -82.87  88.18  78.23
4.2  Radius of line 15508 at 1.25E-4 <= 0.05.  (no action taken)
     B1      X, Y, Z:  -82.57  94.34  65.23
4.2  Radius of line 15642 at 1.25E-4 <= 0.05.  (no action taken)
     B1      X, Y, Z:  -74.18  92.56  54.32
4.2  Radius of line 15689 at 1.25E-4 <= 0.05.  (no action taken)
     B1      X, Y, Z:  -73.03  89.59  53.0
4.2  Radius of line 15698 at 0.023 <= 0.05.  (no action taken)
     B1      X, Y, Z:  -74.65  89.29  57.25
4.2  Radius of line 15729 at 0.04 <= 0.05.  (no action taken)
     B1      X, Y, Z:  -73.45  88.06  57.32
4.2  Radius of line 15861 at 0.038 <= 0.05.  (no action taken)
     B1      X, Y, Z:  -80.26  72.42  61.89
4.2  Radius of line 15864 at 0.023 <= 0.05.  (no action taken)
     B1      X, Y, Z:  -80.26  72.04  62.06
4.2  Radius of line 15935 at 0.042 <= 0.05.  (no action taken)
     B1      X, Y, Z:  -71.12  87.12  54.57
4.2  Radius of line 16087 at 1.25E-4 <= 0.05.  (no action taken)
     B1      X, Y, Z:  -69.12  78.98  53.17
4.2  Radius of line 16337 at 0.03 <= 0.05.  (no action taken)
     B1      X, Y, Z:  -68.34  61.72  65.71
4.2  Radius of line 16339 at 1.25E-4 <= 0.05.  (no action taken)
     B1      X, Y, Z:  -68.45  63.43  63.61
4.2  Radius of line 16341 at 1.25E-4 <= 0.05.  (no action taken)
     B1      X, Y, Z:  -69.07  63.89  63.34
4.2  Radius of line 16369 at 1.25E-4 <= 0.05.  (no action taken)
     B1      X, Y, Z:  -73.81  81.87  52.4
4.2  Radius of line 16410 at 0.048 <= 0.05.  (no action taken)
     B1      X, Y, Z:  -73.48  79.93  52.79
4.2  Radius of line 16427 at 0.036 <= 0.05.  (no action taken)
     B1      X, Y, Z:  -73.75  79.09  55.42
4.2  Radius of line 16484 at 1.25E-4 <= 0.05.  (no action taken)
     B1      X, Y, Z:  -71.64  81.21  55.1
4.2  Radius of line 16490 at 1.25E-4 <= 0.05.  (no action taken)
     B1      X, Y, Z:  -75.71  87.01  56.07
4.2  Radius of line 16714 at 0.026 <= 0.05.  (no action taken)
     B1      X, Y, Z:  -70.15  97.64  53.25
4.2  Radius of line 16725 at 1.25E-4 <= 0.05.  (no action taken)
     B1      X, Y, Z:  -69.81  98.29  52.57
4.2  Radius of line 16729 at 0.048 <= 0.05.  (no action taken)
     B1      X, Y, Z:  -70.65  98.54  52.67
4.2  Radius of line 17074 at 1.25E-4 <= 0.05.  (no action taken)
     B1      X, Y, Z:  -46.63  100.12  56.17
4.2  Radius of line 17126 at 1.25E-4 <= 0.05.  (no action taken)
     B1      X, Y, Z:  -45.89  100.03  55.57
4.2  Radius of line 17145 at 0.049 <= 0.05.  (no action taken)
     B1      X, Y, Z:  -49.75  96.45  47.88
4.2  Radius of line 17168 at 1.25E-4 <= 0.05.  (no action taken)
     B1      X, Y, Z:  -48.89  89.95  47.85
4.2  Radius of line 17176 at 1.25E-4 <= 0.05.  (no action taken)
     B1      X, Y, Z:  -48.9  91.31  48.04
4.2  Radius of line 17254 at 1.25E-4 <= 0.05.  (no action taken)
     B1      X, Y, Z:  -53.1  89.95  46.65
4.2  Radius of line 17354 at 1.25E-4 <= 0.05.  (no action taken)
     B1      X, Y, Z:  -49.04  84.48  49.4
4.2  Radius of line 17356 at 1.25E-4 <= 0.05.  (no action taken)
     B1      X, Y, Z:  -49.25  85.06  50.1
4.5  Radius of terminal line 17370 at 0.454 >= 5.0 stdevs above the mean.  (no action taken)
     B1      X, Y, Z:  -60.71  89.9  51.81
4.2  Radius of line 17446 at 0.02 <= 0.05.  (no action taken)
     B1      X, Y, Z:  -56.61  97.12  51.97
4.2  Radius of line 17474 at 1.25E-4 <= 0.05.  (no action taken)
     B1      X, Y, Z:  -56.81  92.84  52.13
4.2  Radius of line 17623 at 1.25E-4 <= 0.05.  (no action taken)
     B1      X, Y, Z:  -60.46  79.71  51.35
4.2  Radius of line 17626 at 1.25E-4 <= 0.05.  (no action taken)
     B1      X, Y, Z:  -64.06  91.98  49.32
4.2  Radius of line 17685 at 1.25E-4 <= 0.05.  (no action taken)
     B1      X, Y, Z:  -70.68  92.85  47.52
4.2  Radius of line 17726 at 1.25E-4 <= 0.05.  (no action taken)
     B1      X, Y, Z:  -72.54  94.9  54.17
4.2  Radius of line 17799 at 1.25E-4 <= 0.05.  (no action taken)
     B1      X, Y, Z:  -81.37  99.87  57.03
4.2  Radius of line 17853 at 1.25E-4 <= 0.05.  (no action taken)
     B1      X, Y, Z:  -85.68  99.57  56.5
4.2  Radius of line 18041 at 0.023 <= 0.05.  (no action taken)
     B1      X, Y, Z:  -78.65  95.32  55.9
4.2  Radius of line 18042 at 0.028 <= 0.05.  (no action taken)
     B1      X, Y, Z:  -76.76  94.46  55.5
4.2  Radius of line 18096 at 0.04 <= 0.05.  (no action taken)
     B1      X, Y, Z:  -79.48  90.45  54.17
4.2  Radius of line 18166 at 1.25E-4 <= 0.05.  (no action taken)
     B1      X, Y, Z:  -76.0  92.26  55.5
4.2  Radius of line 18172 at 1.25E-4 <= 0.05.  (no action taken)
     B1      X, Y, Z:  -82.68  93.23  62.71
4.2  Radius of line 18191 at 1.25E-4 <= 0.05.  (no action taken)
     B1      X, Y, Z:  -82.07  99.87  66.67
4.2  Radius of line 18196 at 0.049 <= 0.05.  (no action taken)
     B1      X, Y, Z:  -80.92  98.56  66.15
4.2  Radius of line 18213 at 1.25E-4 <= 0.05.  (no action taken)
     B1      X, Y, Z:  -77.39  100.78  64.57
4.2  Radius of line 18237 at 1.25E-4 <= 0.05.  (no action taken)
     B1      X, Y, Z:  -76.6  98.79  63.67
4.2  Radius of line 18281 at 1.25E-4 <= 0.05.  (no action taken)
     B1      X, Y, Z:  -73.7  98.45  64.48
4.5  Radius of terminal line 18290 at 0.516 >= 5.0 stdevs above the mean.  (no action taken)
     B1      X, Y, Z:  -73.73  97.73  65.09
4.5  Radius of terminal line 18320 at 0.52 >= 5.0 stdevs above the mean.  (no action taken)
     B1      X, Y, Z:  -73.64  97.65  64.64
4.2  Radius of line 18353 at 1.25E-4 <= 0.05.  (no action taken)
     B1      X, Y, Z:  -72.48  103.39  64.15
4.2  Radius of line 18426 at 0.046 <= 0.05.  (no action taken)
     B1      X, Y, Z:  -69.87  100.98  66.23
4.2  Radius of line 18450 at 1.25E-4 <= 0.05.  (no action taken)
     B1      X, Y, Z:  -69.06  102.18  67.4
4.2  Radius of line 18465 at 1.25E-4 <= 0.05.  (no action taken)
     B1      X, Y, Z:  -69.95  103.29  67.32
4.2  Radius of line 18516 at 1.25E-4 <= 0.05.  (no action taken)
     B1      X, Y, Z:  -71.98  100.18  62.82
4.2  Radius of line 18564 at 1.25E-4 <= 0.05.  (no action taken)
     B1      X, Y, Z:  -72.45  101.68  56.71
4.2  Radius of line 18578 at 1.25E-4 <= 0.05.  (no action taken)
     B1      X, Y, Z:  -72.98  103.59  57.17
4.2  Radius of line 18593 at 1.25E-4 <= 0.05.  (no action taken)
     B1      X, Y, Z:  -68.46  96.89  64.7
4.2  Radius of line 18740 at 1.25E-4 <= 0.05.  (no action taken)
     B1      X, Y, Z:  -63.21  90.75  51.65
4.2  Radius of line 18758 at 1.25E-4 <= 0.05.  (no action taken)
     B1      X, Y, Z:  -62.96  94.03  52.07
4.2  Radius of line 18761 at 1.25E-4 <= 0.05.  (no action taken)
     B1      X, Y, Z:  -62.18  94.34  52.03
4.2  Radius of line 18860 at 1.25E-4 <= 0.05.  (no action taken)
     B1      X, Y, Z:  -66.84  101.09  62.39
4.2  Radius of line 19113 at 0.04 <= 0.05.  (no action taken)
     B1      X, Y, Z:  -59.75  102.2  70.46
4.2  Radius of line 19236 at 1.25E-4 <= 0.05.  (no action taken)
     B1      X, Y, Z:  -64.98  104.48  81.62
4.2  Radius of line 19292 at 1.25E-4 <= 0.05.  (no action taken)
     B1      X, Y, Z:  -65.28  102.79  72.15
4.2  Radius of line 19320 at 1.25E-4 <= 0.05.  (no action taken)
     B1      X, Y, Z:  -63.96  106.09  73.62
4.2  Radius of line 19326 at 1.25E-4 <= 0.05.  (no action taken)
     B1      X, Y, Z:  -66.23  104.68  71.73
4.2  Radius of line 19327 at 0.027 <= 0.05.  (no action taken)
     B1      X, Y, Z:  -65.35  103.98  74.26
4.2  Radius of line 19337 at 1.25E-4 <= 0.05.  (no action taken)
     B1      X, Y, Z:  -64.18  103.29  75.81
4.2  Radius of line 19482 at 1.25E-4 <= 0.05.  (no action taken)
     B1      X, Y, Z:  -60.96  105.59  66.98
4.2  Radius of line 19501 at 1.25E-4 <= 0.05.  (no action taken)
     B1      X, Y, Z:  -58.82  102.79  65.2
4.2  Radius of line 19584 at 1.25E-4 <= 0.05.  (no action taken)
     B1      X, Y, Z:  -70.95  88.81  64.54
4.2  Radius of line 19648 at 1.25E-4 <= 0.05.  (no action taken)
     B1      X, Y, Z:  -71.01  87.87  64.45
4.2  Radius of line 19888 at 1.25E-4 <= 0.05.  (no action taken)
     B1      X, Y, Z:  -47.89  107.7  73.75
4.2  Radius of line 19906 at 0.047 <= 0.05.  (no action taken)
     B1      X, Y, Z:  -47.92  107.51  73.29
4.2  Radius of line 19917 at 0.05 <= 0.05.  (no action taken)
     B1      X, Y, Z:  -52.5  105.09  82.31
4.2  Radius of line 20041 at 1.25E-4 <= 0.05.  (no action taken)
     B1      X, Y, Z:  -61.78  106.07  90.28
4.2  Radius of line 20088 at 1.25E-4 <= 0.05.  (no action taken)
     B1      X, Y, Z:  -64.32  108.87  89.76
4.2  Radius of line 20146 at 0.049 <= 0.05.  (no action taken)
     B1      X, Y, Z:  -69.12  106.46  89.1
4.2  Radius of line 20174 at 1.25E-4 <= 0.05.  (no action taken)
     B1      X, Y, Z:  -66.84  106.37  87.14
4.2  Radius of line 20229 at 1.25E-4 <= 0.05.  (no action taken)
     B1      X, Y, Z:  -57.56  101.5  77.12
4.2  Radius of line 20237 at 1.25E-4 <= 0.05.  (no action taken)
     B1      X, Y, Z:  -53.67  106.0  82.31
4.2  Radius of line 20240 at 1.25E-4 <= 0.05.  (no action taken)
     B1      X, Y, Z:  -53.02  105.79  82.07
4.2  Radius of line 20320 at 0.041 <= 0.05.  (no action taken)
     B1      X, Y, Z:  -53.03  92.21  85.68
4.2  Radius of line 20374 at 1.25E-4 <= 0.05.  (no action taken)
     B1      X, Y, Z:  -54.89  103.89  88.95
4.2  Radius of line 20389 at 0.046 <= 0.05.  (no action taken)
     B1      X, Y, Z:  -54.22  103.68  90.62
4.2  Radius of line 20417 at 1.25E-4 <= 0.05.  (no action taken)
     B1      X, Y, Z:  -56.88  102.79  88.81
4.2  Radius of line 20464 at 1.25E-4 <= 0.05.  (no action taken)
     B1      X, Y, Z:  -60.7  106.37  88.93
4.2  Radius of line 20497 at 0.029 <= 0.05.  (no action taken)
     B1      X, Y, Z:  -63.45  103.07  90.82
4.2  Radius of line 20523 at 0.027 <= 0.05.  (no action taken)
     B1      X, Y, Z:  -59.14  108.98  87.76
4.2  Radius of line 20526 at 0.038 <= 0.05.  (no action taken)
     B1      X, Y, Z:  -58.95  108.89  87.48
4.2  Radius of line 20527 at 0.039 <= 0.05.  (no action taken)
     B1      X, Y, Z:  -58.89  108.98  87.42
4.2  Radius of line 20533 at 0.048 <= 0.05.  (no action taken)
     B1      X, Y, Z:  -61.59  106.78  89.82
4.2  Radius of line 20571 at 0.037 <= 0.05.  (no action taken)
     B1      X, Y, Z:  -59.65  104.57  92.84
4.2  Radius of line 20576 at 0.043 <= 0.05.  (no action taken)
     B1      X, Y, Z:  -58.89  105.98  89.59
4.2  Radius of line 20587 at 1.25E-4 <= 0.05.  (no action taken)
     B1      X, Y, Z:  -55.81  103.89  90.51
4.2  Radius of line 20632 at 1.25E-4 <= 0.05.  (no action taken)
     B1      X, Y, Z:  -52.6  99.48  91.0
4.2  Radius of line 20660 at 1.25E-4 <= 0.05.  (no action taken)
     B1      X, Y, Z:  -53.85  98.03  91.4
4.2  Radius of line 21016 at 0.047 <= 0.05.  (no action taken)
     B1      X, Y, Z:  -48.72  98.51  68.45
4.2  Radius of line 21037 at 0.043 <= 0.05.  (no action taken)
     B1      X, Y, Z:  -49.03  98.48  66.98
4.5  Radius of terminal line 21061 at 0.513 >= 5.0 stdevs above the mean.  (no action taken)
     B1      X, Y, Z:  -50.29  99.03  79.01
4.2  Radius of line 21218 at 1.25E-4 <= 0.05.  (no action taken)
     B1      X, Y, Z:  -61.54  93.56  89.85
4.2  Radius of line 21223 at 1.25E-4 <= 0.05.  (no action taken)
     B1      X, Y, Z:  -61.31  91.4  90.37
4.2  Radius of line 21251 at 1.25E-4 <= 0.05.  (no action taken)
     B1      X, Y, Z:  -60.17  95.06  90.1
4.2  Radius of line 21359 at 1.25E-4 <= 0.05.  (no action taken)
     B1      X, Y, Z:  -55.67  98.09  95.35
4.2  Radius of line 21382 at 0.042 <= 0.05.  (no action taken)
     B1      X, Y, Z:  -57.21  92.32  92.42
4.2  Radius of line 21419 at 1.25E-4 <= 0.05.  (no action taken)
     B1      X, Y, Z:  -57.56  90.18  91.48
4.2  Radius of line 21645 at 0.035 <= 0.05.  (no action taken)
     B1      X, Y, Z:  -74.23  105.37  78.79
4.2  Radius of line 21710 at 1.25E-4 <= 0.05.  (no action taken)
     B1      X, Y, Z:  -70.09  108.28  75.14
4.2  Radius of line 21870 at 0.043 <= 0.05.  (no action taken)
     B1      X, Y, Z:  -72.01  106.18  74.43
4.2  Radius of line 21881 at 1.25E-4 <= 0.05.  (no action taken)
     B1      X, Y, Z:  -73.32  105.17  78.56
4.2  Radius of line 21969 at 0.049 <= 0.05.  (no action taken)
     B1      X, Y, Z:  -76.29  99.01  78.95
4.2  Radius of line 21970 at 0.05 <= 0.05.  (no action taken)
     B1      X, Y, Z:  -71.87  98.2  80.2
4.2  Radius of line 21977 at 0.042 <= 0.05.  (no action taken)
     B1      X, Y, Z:  -71.7  98.45  79.21
4.2  Radius of line 21992 at 0.05 <= 0.05.  (no action taken)
     B1      X, Y, Z:  -72.46  99.78  77.48
4.2  Radius of line 22062 at 1.25E-4 <= 0.05.  (no action taken)
     B1      X, Y, Z:  -71.07  91.48  82.46
4.2  Radius of line 22138 at 0.05 <= 0.05.  (no action taken)
     B1      X, Y, Z:  -73.85  89.76  82.75
4.2  Radius of line 22166 at 1.25E-4 <= 0.05.  (no action taken)
     B1      X, Y, Z:  -71.93  85.51  83.89
4.2  Radius of line 22324 at 1.25E-4 <= 0.05.  (no action taken)
     B1      X, Y, Z:  -67.92  70.31  82.65
4.2  Radius of line 22366 at 0.022 <= 0.05.  (no action taken)
     B1      X, Y, Z:  -77.18  85.37  85.37
4.2  Radius of line 22377 at 0.048 <= 0.05.  (no action taken)
     B1      X, Y, Z:  -73.4  94.18  85.04
4.2  Radius of line 22438 at 0.034 <= 0.05.  (no action taken)
     B1      X, Y, Z:  -73.43  103.26  87.15
4.2  Radius of line 22484 at 0.038 <= 0.05.  (no action taken)
     B1      X, Y, Z:  -72.98  99.85  92.4
4.2  Radius of line 22542 at 0.05 <= 0.05.  (no action taken)
     B1      X, Y, Z:  -75.46  105.17  85.87
4.2  Radius of line 22543 at 0.047 <= 0.05.  (no action taken)
     B1      X, Y, Z:  -73.84  104.67  86.53
4.2  Radius of line 22552 at 1.25E-4 <= 0.05.  (no action taken)
     B1      X, Y, Z:  -74.35  99.17  87.07
4.2  Radius of line 22556 at 0.05 <= 0.05.  (no action taken)
     B1      X, Y, Z:  -74.06  98.53  85.59
4.2  Radius of line 22589 at 0.044 <= 0.05.  (no action taken)
     B1      X, Y, Z:  -70.73  96.81  79.43
4.2  Radius of line 22612 at 1.25E-4 <= 0.05.  (no action taken)
     B1      X, Y, Z:  -72.34  95.5  79.06
4.2  Radius of line 22646 at 1.25E-4 <= 0.05.  (no action taken)
     B1      X, Y, Z:  -66.73  91.01  76.57
4.2  Radius of line 22651 at 1.25E-4 <= 0.05.  (no action taken)
     B1      X, Y, Z:  -65.43  91.31  76.29
4.2  Radius of line 22668 at 0.031 <= 0.05.  (no action taken)
     B1      X, Y, Z:  -66.68  89.04  74.59
4.2  Radius of line 22684 at 0.041 <= 0.05.  (no action taken)
     B1      X, Y, Z:  -66.12  93.2  75.01
4.3  Radius of line 22740 at 0.935 >= 5.0 stdevs above the mean.  (no action taken)
     B1      X, Y, Z:  -68.87  92.2  66.75
4.3  Radius of line 22741 at 0.938 >= 5.0 stdevs above the mean.  (no action taken)
     B1      X, Y, Z:  -69.01  92.2  66.67
4.3  Radius of line 22742 at 0.948 >= 5.0 stdevs above the mean.  (no action taken)
     B1      X, Y, Z:  -69.01  92.2  66.51
4.2  Radius of line 22838 at 0.033 <= 0.05.  (no action taken)
     B1      X, Y, Z:  -73.09  95.42  59.09
4.2  Radius of line 22918 at 0.037 <= 0.05.  (no action taken)
     B1      X, Y, Z:  -63.97  102.09  61.78
4.2  Radius of line 22991 at 0.032 <= 0.05.  (no action taken)
     B1      X, Y, Z:  -67.28  102.0  59.86
4.2  Radius of line 23126 at 1.25E-4 <= 0.05.  (no action taken)
     B1      X, Y, Z:  -65.96  100.5  60.96
4.2  Radius of line 23132 at 0.045 <= 0.05.  (no action taken)
     B1      X, Y, Z:  -66.18  100.29  60.21
4.2  Radius of line 23170 at 1.25E-4 <= 0.05.  (no action taken)
     B1      X, Y, Z:  -64.76  102.7  58.71
4.2  Radius of line 23268 at 0.044 <= 0.05.  (no action taken)
     B1      X, Y, Z:  -68.34  89.53  68.17
4.2  Radius of line 23295 at 1.25E-4 <= 0.05.  (no action taken)
     B1      X, Y, Z:  -66.96  86.67  64.96
4.2  Radius of line 23354 at 0.05 <= 0.05.  (no action taken)
     B1      X, Y, Z:  -64.26  83.23  69.56
4.2  Radius of line 23356 at 0.045 <= 0.05.  (no action taken)
     B1      X, Y, Z:  -64.12  85.29  68.98
4.2  Radius of line 23421 at 1.25E-4 <= 0.05.  (no action taken)
     B1      X, Y, Z:  -70.2  92.89  69.65
4.2  Radius of line 23460 at 0.039 <= 0.05.  (no action taken)
     B1      X, Y, Z:  -67.1  95.46  77.06
4.2  Radius of line 23709 at 1.25E-4 <= 0.05.  (no action taken)
     B1      X, Y, Z:  -59.15  103.68  92.04
4.2  Radius of line 23765 at 1.25E-4 <= 0.05.  (no action taken)
     B1      X, Y, Z:  -54.21  104.89  90.79
4.2  Radius of line 23915 at 0.028 <= 0.05.  (no action taken)
     B1      X, Y, Z:  -62.28  89.92  102.06
4.2  Radius of line 23944 at 1.25E-4 <= 0.05.  (no action taken)
     B1      X, Y, Z:  -66.23  100.26  98.04
4.2  Radius of line 23974 at 0.046 <= 0.05.  (no action taken)
     B1      X, Y, Z:  -64.04  89.68  68.67
4.2  Radius of line 24142 at 1.25E-4 <= 0.05.  (no action taken)
     B1      X, Y, Z:  -68.34  105.98  73.18
4.2  Radius of line 24154 at 1.25E-4 <= 0.05.  (no action taken)
     B1      X, Y, Z:  -66.43  104.48  73.0
4.5  Radius of terminal line 24185 at 0.662 >= 5.0 stdevs above the mean.  (no action taken)
     B1      X, Y, Z:  -66.93  106.39  73.46
4.2  Radius of line 24225 at 0.046 <= 0.05.  (no action taken)
     B1      X, Y, Z:  -61.5  107.09  73.92
4.3  Radius of line 24234 at 1.086 >= 5.0 stdevs above the mean.  (no action taken)
     B1      X, Y, Z:  -62.25  87.2  67.64
4.2  Radius of line 24268 at 1.25E-4 <= 0.05.  (no action taken)
     B1      X, Y, Z:  -65.34  85.34  66.21
4.2  Radius of line 24372 at 1.25E-4 <= 0.05.  (no action taken)
     B1      X, Y, Z:  -63.24  85.09  67.62
4.3  Radius of line 24381 at 1.034 >= 5.0 stdevs above the mean.  (no action taken)
     B1      X, Y, Z:  -61.93  86.98  67.73
4.3  Radius of line 24382 at 1.049 >= 5.0 stdevs above the mean.  (no action taken)
     B1      X, Y, Z:  -61.78  86.93  67.79
4.3  Radius of line 24383 at 0.965 >= 5.0 stdevs above the mean.  (no action taken)
     B1      X, Y, Z:  -61.5  86.65  67.9
4.2  Radius of line 24549 at 1.25E-4 <= 0.05.  (no action taken)
     B1      X, Y, Z:  -52.17  96.68  65.14
4.2  Radius of line 24748 at 1.25E-4 <= 0.05.  (no action taken)
     B1      X, Y, Z:  -39.9  91.37  67.07
4.2  Radius of line 24757 at 1.25E-4 <= 0.05.  (no action taken)
     B1      X, Y, Z:  -44.79  84.98  67.2
4.2  Radius of line 24820 at 1.25E-4 <= 0.05.  (no action taken)
     B1      X, Y, Z:  -47.1  105.62  64.32
4.2  Radius of line 24840 at 1.25E-4 <= 0.05.  (no action taken)
     B1      X, Y, Z:  -47.89  99.04  63.32
4.2  Radius of line 25004 at 0.048 <= 0.05.  (no action taken)
     B1      X, Y, Z:  -51.07  103.6  73.7
4.2  Radius of line 25019 at 0.039 <= 0.05.  (no action taken)
     B1      X, Y, Z:  -51.32  102.01  75.15
4.2  Radius of line 25029 at 1.25E-4 <= 0.05.  (no action taken)
     B1      X, Y, Z:  -51.65  100.51  75.65
4.2  Radius of line 25119 at 1.25E-4 <= 0.05.  (no action taken)
     B1      X, Y, Z:  -51.96  104.31  72.17
4.2  Radius of line 25175 at 0.043 <= 0.05.  (no action taken)
     B1      X, Y, Z:  -48.07  109.7  72.45
4.2  Radius of line 25196 at 1.25E-4 <= 0.05.  (no action taken)
     B1      X, Y, Z:  -51.29  103.2  72.39
4.2  Radius of line 25206 at 1.25E-4 <= 0.05.  (no action taken)
     B1      X, Y, Z:  -52.07  102.1  74.25
4.2  Radius of line 25344 at 1.25E-4 <= 0.05.  (no action taken)
     B1      X, Y, Z:  -51.6  105.7  66.75
4.2  Radius of line 25426 at 1.25E-4 <= 0.05.  (no action taken)
     B1      X, Y, Z:  -39.5  101.93  68.62
4.2  Radius of line 25440 at 0.047 <= 0.05.  (no action taken)
     B1      X, Y, Z:  -40.67  101.03  68.26
4.2  Radius of line 25461 at 0.042 <= 0.05.  (no action taken)
     B1      X, Y, Z:  -38.25  102.12  67.1
4.2  Radius of line 25518 at 0.039 <= 0.05.  (no action taken)
     B1      X, Y, Z:  -39.34  102.32  68.43
4.2  Radius of line 25561 at 1.25E-4 <= 0.05.  (no action taken)
     B1      X, Y, Z:  -54.56  102.31  62.56
4.2  Radius of line 25569 at 1.25E-4 <= 0.05.  (no action taken)
     B1      X, Y, Z:  -53.49  101.9  61.99
4.2  Radius of line 25602 at 1.25E-4 <= 0.05.  (no action taken)
     B1      X, Y, Z:  -53.97  99.81  60.03
4.2  Radius of line 25606 at 1.25E-4 <= 0.05.  (no action taken)
     B1      X, Y, Z:  -55.15  100.31  59.24
4.2  Radius of line 25697 at 0.047 <= 0.05.  (no action taken)
     B1      X, Y, Z:  -57.18  97.81  73.73
4.2  Radius of line 25711 at 1.25E-4 <= 0.05.  (no action taken)
     B1      X, Y, Z:  -57.71  97.92  72.81
4.2  Radius of line 25765 at 0.027 <= 0.05.  (no action taken)
     B1      X, Y, Z:  -54.31  95.93  73.34
4.2  Radius of line 25789 at 0.045 <= 0.05.  (no action taken)
     B1      X, Y, Z:  -57.92  98.15  73.68
4.5  Radius of terminal line 25909 at 0.459 >= 5.0 stdevs above the mean.  (no action taken)
     B1      X, Y, Z:  -58.64  81.2  71.2
4.2  Radius of line 25951 at 1.25E-4 <= 0.05.  (no action taken)
     B1      X, Y, Z:  -88.25  73.64  67.96
4.2  Radius of line 25989 at 1.25E-4 <= 0.05.  (no action taken)
     B1      X, Y, Z:  -89.93  65.92  68.39
4.2  Radius of line 25993 at 1.25E-4 <= 0.05.  (no action taken)
     B1      X, Y, Z:  -88.46  67.56  69.01
4.2  Radius of line 26096 at 1.25E-4 <= 0.05.  (no action taken)
     B1      X, Y, Z:  -85.9  60.77  67.71
4.2  Radius of line 26176 at 1.25E-4 <= 0.05.  (no action taken)
     B1      X, Y, Z:  -84.29  67.42  66.07
4.2  Radius of line 26179 at 1.25E-4 <= 0.05.  (no action taken)
     B1      X, Y, Z:  -87.31  70.31  67.79
4.2  Radius of line 26200 at 1.25E-4 <= 0.05.  (no action taken)
     B1      X, Y, Z:  -87.2  71.48  66.45
4.2  Radius of line 26346 at 1.25E-4 <= 0.05.  (no action taken)
     B1      X, Y, Z:  -83.93  73.79  70.48
4.2  Radius of line 26453 at 0.018 <= 0.05.  (no action taken)
     B1      X, Y, Z:  -84.29  81.12  62.92
4.2  Radius of line 26508 at 1.25E-4 <= 0.05.  (no action taken)
     B1      X, Y, Z:  -86.03  83.12  59.38
4.2  Radius of line 26526 at 1.25E-4 <= 0.05.  (no action taken)
     B1      X, Y, Z:  -86.7  84.46  59.89
4.2  Radius of line 26587 at 1.25E-4 <= 0.05.  (no action taken)
     B1      X, Y, Z:  -84.96  86.03  58.84
4.2  Radius of line 26608 at 0.049 <= 0.05.  (no action taken)
     B1      X, Y, Z:  -86.09  82.34  62.84
4.2  Radius of line 26639 at 0.049 <= 0.05.  (no action taken)
     B1      X, Y, Z:  -88.93  77.48  62.71
4.2  Radius of line 26759 at 0.049 <= 0.05.  (no action taken)
     B1      X, Y, Z:  -91.9  71.34  65.81
4.2  Radius of line 26860 at 1.25E-4 <= 0.05.  (no action taken)
     B1      X, Y, Z:  -89.15  82.14  61.25
4.2  Radius of line 26901 at 1.25E-4 <= 0.05.  (no action taken)
     B1      X, Y, Z:  -83.28  84.71  66.84
4.2  Radius of line 26935 at 1.25E-4 <= 0.05.  (no action taken)
     B1      X, Y, Z:  -83.29  81.84  64.12
4.2  Radius of line 26943 at 1.25E-4 <= 0.05.  (no action taken)
     B1      X, Y, Z:  -82.62  79.4  63.67
4.2  Radius of line 26948 at 0.033 <= 0.05.  (no action taken)
     B1      X, Y, Z:  -82.59  77.76  63.82
4.2  Radius of line 27002 at 0.042 <= 0.05.  (no action taken)
     B1      X, Y, Z:  -81.89  74.32  64.12
4.2  Radius of line 27064 at 1.25E-4 <= 0.05.  (no action taken)
     B1      X, Y, Z:  -81.42  77.51  66.14
4.2  Radius of line 27155 at 1.25E-4 <= 0.05.  (no action taken)
     B1      X, Y, Z:  -80.68  74.48  68.73
4.2  Radius of line 27162 at 0.04 <= 0.05.  (no action taken)
     B1      X, Y, Z:  -80.43  74.2  68.84
4.2  Radius of line 27270 at 1.25E-4 <= 0.05.  (no action taken)
     B1      X, Y, Z:  -64.23  76.67  60.67
4.2  Radius of line 27381 at 0.039 <= 0.05.  (no action taken)
     B1      X, Y, Z:  -67.43  84.45  53.03
4.2  Radius of line 27500 at 1.25E-4 <= 0.05.  (no action taken)
     B1      X, Y, Z:  -70.84  86.34  55.53
4.2  Radius of line 27504 at 1.25E-4 <= 0.05.  (no action taken)
     B1      X, Y, Z:  -69.4  86.81  54.74
4.2  Radius of line 27546 at 1.25E-4 <= 0.05.  (no action taken)
     B1      X, Y, Z:  -66.04  85.73  54.61
4.2  Radius of line 27581 at 0.044 <= 0.05.  (no action taken)
     B1      X, Y, Z:  -65.9  85.34  52.17
4.2  Radius of line 27596 at 0.023 <= 0.05.  (no action taken)
     B1      X, Y, Z:  -65.93  85.01  52.47
4.2  Radius of line 27651 at 1.25E-4 <= 0.05.  (no action taken)
     B1      X, Y, Z:  -60.32  79.48  59.61
4.2  Radius of line 27654 at 0.028 <= 0.05.  (no action taken)
     B1      X, Y, Z:  -60.52  79.62  59.96
4.2  Radius of line 27689 at 0.05 <= 0.05.  (no action taken)
     B1      X, Y, Z:  -58.9  82.68  59.86
4.2  Radius of line 27708 at 0.011 <= 0.05.  (no action taken)
     B1      X, Y, Z:  -58.77  81.53  59.25
4.2  Radius of line 27730 at 0.031 <= 0.05.  (no action taken)
     B1      X, Y, Z:  -55.68  84.31  57.28
4.2  Radius of line 27741 at 1.25E-4 <= 0.05.  (no action taken)
     B1      X, Y, Z:  -56.42  84.71  57.34
4.2  Radius of line 27773 at 1.25E-4 <= 0.05.  (no action taken)
     B1      X, Y, Z:  -56.2  87.78  57.85
4.2  Radius of line 27841 at 1.25E-4 <= 0.05.  (no action taken)
     B1      X, Y, Z:  -45.59  83.04  55.74
4.2  Radius of line 27909 at 0.016 <= 0.05.  (no action taken)
     B1      X, Y, Z:  -40.25  80.29  55.9
4.2  Radius of line 27941 at 1.25E-4 <= 0.05.  (no action taken)
     B1      X, Y, Z:  -36.9  84.04  57.09
4.2  Radius of line 28217 at 1.25E-4 <= 0.05.  (no action taken)
     B1      X, Y, Z:  -24.19  75.75  61.11
4.2  Radius of line 28232 at 0.043 <= 0.05.  (no action taken)
     B1      X, Y, Z:  -27.44  75.42  65.35
4.2  Radius of line 28474 at 1.25E-4 <= 0.05.  (no action taken)
     B1      X, Y, Z:  -41.09  92.1  57.21
4.2  Radius of line 28584 at 0.049 <= 0.05.  (no action taken)
     B1      X, Y, Z:  -47.74  95.39  59.22
4.2  Radius of line 28609 at 0.042 <= 0.05.  (no action taken)
     B1      X, Y, Z:  -46.93  96.68  61.86
4.2  Radius of line 28611 at 0.049 <= 0.05.  (no action taken)
     B1      X, Y, Z:  -46.81  96.81  62.02
4.2  Radius of line 28672 at 1.25E-4 <= 0.05.  (no action taken)
     B1      X, Y, Z:  -46.88  81.29  56.75
4.2  Radius of line 28765 at 0.049 <= 0.05.  (no action taken)
     B1      X, Y, Z:  -74.26  77.87  59.21
4.5  Radius of terminal line 28941 at 0.765 >= 5.0 stdevs above the mean.  (no action taken)
     B1      X, Y, Z:  -64.81  77.12  60.14
4.2  Radius of line 29008 at 1.25E-4 <= 0.05.  (no action taken)
     B1      X, Y, Z:  -73.09  80.4  64.18
4.2  Radius of line 29050 at 1.25E-4 <= 0.05.  (no action taken)
     B1      X, Y, Z:  -66.21  82.73  70.31
4.2  Radius of line 29216 at 1.25E-4 <= 0.05.  (no action taken)
     B1      X, Y, Z:  -64.98  81.95  82.59
4.2  Radius of line 29330 at 1.25E-4 <= 0.05.  (no action taken)
     B1      X, Y, Z:  -57.65  86.7  76.34
4.2  Radius of line 29345 at 1.25E-4 <= 0.05.  (no action taken)
     B1      X, Y, Z:  -56.25  86.73  76.71
4.2  Radius of line 29357 at 1.25E-4 <= 0.05.  (no action taken)
     B1      X, Y, Z:  -55.35  84.62  77.54
4.3  Radius of line 29386 at 1.144 >= 5.0 stdevs above the mean.  (no action taken)
     B1      X, Y, Z:  -58.14  79.57  73.07
4.3  Radius of line 29485 at 0.962 >= 5.0 stdevs above the mean.  (no action taken)
     B1      X, Y, Z:  -54.07  75.4  77.31
4.2  Radius of line 29493 at 1.25E-4 <= 0.05.  (no action taken)
     B1      X, Y, Z:  -53.77  73.14  77.7
4.2  Radius of line 29562 at 0.048 <= 0.05.  (no action taken)
     B1      X, Y, Z:  -48.99  72.18  79.59
4.2  Radius of line 29622 at 1.25E-4 <= 0.05.  (no action taken)
     B1      X, Y, Z:  -46.1  63.57  81.93
4.2  Radius of line 29627 at 0.018 <= 0.05.  (no action taken)
     B1      X, Y, Z:  -47.25  64.59  79.73
4.2  Radius of line 29659 at 1.25E-4 <= 0.05.  (no action taken)
     B1      X, Y, Z:  -45.46  68.84  85.68
4.2  Radius of line 29723 at 0.048 <= 0.05.  (no action taken)
     B1      X, Y, Z:  -43.2  66.32  86.59
4.2  Radius of line 30079 at 1.25E-4 <= 0.05.  (no action taken)
     B1      X, Y, Z:  -41.97  46.97  102.59
4.2  Radius of line 30152 at 0.028 <= 0.05.  (no action taken)
     B1      X, Y, Z:  -36.07  70.29  94.31
4.2  Radius of line 30319 at 0.025 <= 0.05.  (no action taken)
     B1      X, Y, Z:  -31.78  70.81  81.92
4.2  Radius of line 30398 at 1.25E-4 <= 0.05.  (no action taken)
     B1      X, Y, Z:  -37.52  72.65  95.7
4.2  Radius of line 30406 at 1.25E-4 <= 0.05.  (no action taken)
     B1      X, Y, Z:  -37.21  73.95  95.15
4.2  Radius of line 30443 at 0.042 <= 0.05.  (no action taken)
     B1      X, Y, Z:  -38.35  74.73  95.4
4.5  Radius of terminal line 30672 at 0.482 >= 5.0 stdevs above the mean.  (no action taken)
     B1      X, Y, Z:  -35.34  56.46  92.54
4.2  Radius of line 31197 at 1.25E-4 <= 0.05.  (no action taken)
     B1      X, Y, Z:  -38.39  47.1  77.03
4.2  Radius of line 31226 at 1.25E-4 <= 0.05.  (no action taken)
     B1      X, Y, Z:  -41.5  60.28  83.35
4.3  Radius of line 31496 at 0.92 >= 5.0 stdevs above the mean.  (no action taken)
     B1      X, Y, Z:  -48.46  44.93  76.07
4.2  Radius of line 31504 at 0.05 <= 0.05.  (no action taken)
     B1      X, Y, Z:  -47.92  45.35  75.75
4.3  Radius of line 31596 at 0.92 >= 5.0 stdevs above the mean.  (no action taken)
     B1      X, Y, Z:  -51.46  35.5  76.85
4.2  Radius of line 31613 at 1.25E-4 <= 0.05.  (no action taken)
     B1      X, Y, Z:  -53.03  35.04  76.54
4.2  Radius of line 31630 at 0.039 <= 0.05.  (no action taken)
     B1      X, Y, Z:  -51.1  36.99  73.51
4.2  Radius of line 31656 at 1.25E-4 <= 0.05.  (no action taken)
     B1      X, Y, Z:  -51.86  50.43  74.31
4.2  Radius of line 31659 at 1.25E-4 <= 0.05.  (no action taken)
     B1      X, Y, Z:  -52.32  49.9  75.7
4.2  Radius of line 31667 at 1.25E-4 <= 0.05.  (no action taken)
     B1      X, Y, Z:  -45.49  55.32  75.48
4.2  Radius of line 31761 at 0.042 <= 0.05.  (no action taken)
     B1      X, Y, Z:  -46.81  44.46  74.89
4.2  Radius of line 31795 at 1.25E-4 <= 0.05.  (no action taken)
     B1      X, Y, Z:  -47.06  45.38  75.4
4.2  Radius of line 31849 at 0.047 <= 0.05.  (no action taken)
     B1      X, Y, Z:  -38.17  43.46  77.07
4.2  Radius of line 31971 at 0.049 <= 0.05.  (no action taken)
     B1      X, Y, Z:  -32.03  45.28  78.26
4.2  Radius of line 32085 at 1.25E-4 <= 0.05.  (no action taken)
     B1      X, Y, Z:  -38.42  72.89  82.14
4.2  Radius of line 32393 at 0.042 <= 0.05.  (no action taken)
     B1      X, Y, Z:  -27.05  83.54  74.64
4.2  Radius of line 32404 at 1.25E-4 <= 0.05.  (no action taken)
     B1      X, Y, Z:  -28.12  84.43  74.98
4.2  Radius of line 32413 at 1.25E-4 <= 0.05.  (no action taken)
     B1      X, Y, Z:  -24.6  82.43  74.98
4.2  Radius of line 32524 at 0.043 <= 0.05.  (no action taken)
     B1      X, Y, Z:  -13.46  78.04  77.53
4.2  Radius of line 32594 at 1.25E-4 <= 0.05.  (no action taken)
     B1      X, Y, Z:  -20.17  76.18  73.48
4.2  Radius of line 32610 at 1.25E-4 <= 0.05.  (no action taken)
     B1      X, Y, Z:  -21.5  82.79  73.84
4.3  Radius of line 32621 at 0.973 >= 5.0 stdevs above the mean.  (no action taken)
     B1      X, Y, Z:  -41.78  95.98  79.01
4.2  Radius of line 32776 at 1.25E-4 <= 0.05.  (no action taken)
     B1      X, Y, Z:  -45.09  98.73  74.34
4.3  Radius of line 32786 at 0.978 >= 5.0 stdevs above the mean.  (no action taken)
     B1      X, Y, Z:  -41.78  95.9  78.93
4.2  Radius of line 32895 at 1.25E-4 <= 0.05.  (no action taken)
     B1      X, Y, Z:  -42.85  101.81  87.37
4.2  Radius of line 33131 at 0.047 <= 0.05.  (no action taken)
     B1      X, Y, Z:  -60.9  106.4  71.92
4.2  Radius of line 33266 at 0.047 <= 0.05.  (no action taken)
     B1      X, Y, Z:  -58.49  103.4  73.81
4.2  Radius of line 33294 at 1.25E-4 <= 0.05.  (no action taken)
     B1      X, Y, Z:  -40.46  101.42  80.89
4.2  Radius of line 33351 at 1.25E-4 <= 0.05.  (no action taken)
     B1      X, Y, Z:  -34.96  98.67  78.62
4.2  Radius of line 33588 at 0.039 <= 0.05.  (no action taken)
     B1      X, Y, Z:  -36.71  103.82  71.48
4.2  Radius of line 33865 at 0.042 <= 0.05.  (no action taken)
     B1      X, Y, Z:  -14.63  87.95  64.98
4.2  Radius of line 33879 at 1.25E-4 <= 0.05.  (no action taken)
     B1      X, Y, Z:  -18.44  89.62  63.71
4.2  Radius of line 33883 at 0.042 <= 0.05.  (no action taken)
     B1      X, Y, Z:  -21.44  92.56  66.43
4.2  Radius of line 33907 at 1.25E-4 <= 0.05.  (no action taken)
     B1      X, Y, Z:  -23.85  91.46  64.06
4.2  Radius of line 33931 at 0.048 <= 0.05.  (no action taken)
     B1      X, Y, Z:  -24.07  94.32  69.01
4.2  Radius of line 33944 at 1.25E-4 <= 0.05.  (no action taken)
     B1      X, Y, Z:  -25.35  95.73  69.06
4.2  Radius of line 34275 at 1.25E-4 <= 0.05.  (no action taken)
     B1      X, Y, Z:  -43.02  91.76  79.23
4.2  Radius of line 34282 at 1.25E-4 <= 0.05.  (no action taken)
     B1      X, Y, Z:  -42.71  91.96  78.04
4.2  Radius of line 34288 at 0.03 <= 0.05.  (no action taken)
     B1      X, Y, Z:  -40.71  89.51  72.43
4.2  Radius of line 34291 at 1.25E-4 <= 0.05.  (no action taken)
     B1      X, Y, Z:  -40.67  89.76  72.62
4.2  Radius of line 34301 at 0.027 <= 0.05.  (no action taken)
     B1      X, Y, Z:  -38.28  75.95  82.45
4.5  Radius of terminal line 34303 at 0.484 >= 5.0 stdevs above the mean.  (no action taken)
     B1      X, Y, Z:  -38.5  73.93  82.73
4.2  Radius of line 34306 at 0.03 <= 0.05.  (no action taken)
     B1      X, Y, Z:  -41.1  65.03  81.48
4.2  Radius of line 34367 at 1.25E-4 <= 0.05.  (no action taken)
     B1      X, Y, Z:  -46.36  69.29  84.48
4.5  Radius of terminal line 34428 at 0.494 >= 5.0 stdevs above the mean.  (no action taken)
     B1      X, Y, Z:  -53.02  78.17  68.85
4.2  Radius of line 34429 at 0.049 <= 0.05.  (no action taken)
     B1      X, Y, Z:  -49.78  73.96  76.65
4.2  Radius of line 34452 at 1.25E-4 <= 0.05.  (no action taken)
     B1      X, Y, Z:  -30.94  14.44  26.58
4.5  Radius of terminal line 34487 at 0.772 >= 5.0 stdevs above the mean.  (no action taken)
     B1      X, Y, Z:  -6.05  3.5  -0.68
2.4  Seg length ending at pt. 14 >= 6.0 stdevs above mean at 1.0674.  (no action taken)
     B1      X, Y, Z:  -3.87  3.87  0.64
2.4  Seg length ending at pt. 24 >= 6.0 stdevs above mean at 1.2109.  (no action taken)
     B1      X, Y, Z:  -6.09  4.9  0.02
2.4  Seg length ending at pt. 40 >= 6.0 stdevs above mean at 0.9114.  (no action taken)
     B1      X, Y, Z:  -8.18  6.54  1.18
2.5  Seg length ending at pt. 192 <= 0.1 at 0.097.  (removed)
     A       X, Y, Z:  -28.32  13.25  20.1
2.5  Seg length ending at pt. 557 <= 0.1 at 0.0985.  (removed)
     A       X, Y, Z:  -35.53  57.71  65.1
2.5  Seg length ending at pt. 628 <= 0.1 at 0.099.  (removed)
     A       X, Y, Z:  -33.1  59.67  75.75
2.4  Seg length ending at pt. 723 >= 6.0 stdevs above mean at 1.3281.  (no action taken)
     B1      X, Y, Z:  -44.53  70.73  77.23
2.5  Seg length ending at pt. 765 <= 0.1 at 0.0949.  (removed)
     A       X, Y, Z:  -45.36  72.4  73.62
2.4  Seg length ending at pt. 803 >= 6.0 stdevs above mean at 0.9533.  (no action taken)
     B1      X, Y, Z:  -48.1  72.76  72.4
2.4  Seg length ending at pt. 953 >= 6.0 stdevs above mean at 1.0266.  (no action taken)
     B1      X, Y, Z:  -43.78  72.03  74.48
2.4  Seg length ending at pt. 1016 >= 6.0 stdevs above mean at 1.5992.  (no action taken)
     B1      X, Y, Z:  -47.75  71.73  79.78
2.4  Seg length ending at pt. 1079 >= 6.0 stdevs above mean at 0.9536.  (no action taken)
     B1      X, Y, Z:  -51.32  69.12  81.93
2.4  Seg length ending at pt. 1265 >= 6.0 stdevs above mean at 1.4619.  (no action taken)
     B1      X, Y, Z:  -30.55  64.26  89.73
2.5  Seg length ending at pt. 1278 <= 0.1 at 0.0922.  (removed)
     A       X, Y, Z:  -29.64  63.1  88.54
2.5  Seg length ending at pt. 1313 <= 0.1 at 0.0616.  (removed)
     A       X, Y, Z:  -29.57  62.95  87.98
2.4  Seg length ending at pt. 1339 >= 6.0 stdevs above mean at 1.1998.  (no action taken)
     B1      X, Y, Z:  -29.53  62.96  87.98
2.5  Seg length ending at pt. 1346 <= 0.1 at 0.0943.  (removed)
     A       X, Y, Z:  -29.87  62.45  87.65
2.5  Seg length ending at pt. 1349 <= 0.1 at 0.0922.  (removed)
     A       X, Y, Z:  -29.46  63.02  87.98
2.4  Seg length ending at pt. 1367 >= 6.0 stdevs above mean at 1.2093.  (no action taken)
     B1      X, Y, Z:  -29.28  63.11  87.95
2.5  Seg length ending at pt. 1509 <= 0.1 at 0.0906.  (removed)
     A       X, Y, Z:  -19.35  62.43  94.51
2.5  Seg length ending at pt. 1541 <= 0.1 at 0.0964.  (removed)
     A       X, Y, Z:  -22.78  63.59  91.54
2.5  Seg length ending at pt. 1616 <= 0.1 at 0.0985.  (removed)
     A       X, Y, Z:  -24.67  66.01  87.43
2.5  Seg length ending at pt. 1646 <= 0.1 at 0.1.  (removed)
     A       X, Y, Z:  -42.09  65.98  88.37
2.5  Seg length ending at pt. 1792 <= 0.1 at 0.0927.  (removed)
     A       X, Y, Z:  -42.27  75.2  89.84
2.4  Seg length ending at pt. 1836 >= 6.0 stdevs above mean at 0.9837.  (no action taken)
     B1      X, Y, Z:  -43.0  75.34  87.96
2.4  Seg length ending at pt. 1844 >= 6.0 stdevs above mean at 1.4309.  (no action taken)
     B1      X, Y, Z:  -46.31  72.62  89.25
2.5  Seg length ending at pt. 2030 <= 0.1 at 0.086.  (removed)
     A       X, Y, Z:  -38.59  54.22  86.25
2.5  Seg length ending at pt. 2055 <= 0.1 at 0.0949.  (removed)
     A       X, Y, Z:  -47.71  72.45  83.26
2.5  Seg length ending at pt. 2089 <= 0.1 at 0.099.  (removed)
     A       X, Y, Z:  -51.42  74.28  77.29
2.5  Seg length ending at pt. 2095 <= 0.1 at 0.099.  (removed)
     A       X, Y, Z:  -51.43  75.2  76.37
2.4  Seg length ending at pt. 2102 >= 6.0 stdevs above mean at 0.9054.  (no action taken)
     B1      X, Y, Z:  -52.63  75.06  75.81
2.5  Seg length ending at pt. 2170 <= 0.1 at 0.0819.  (removed)
     A       X, Y, Z:  -54.21  77.21  75.4
2.4  Seg length ending at pt. 2174 >= 6.0 stdevs above mean at 1.0616.  (no action taken)
     B1      X, Y, Z:  -54.27  77.26  75.37
2.4  Seg length ending at pt. 2191 >= 6.0 stdevs above mean at 1.7137.  (no action taken)
     B1      X, Y, Z:  -57.63  77.6  72.9
2.5  Seg length ending at pt. 2213 <= 0.1 at 0.097.  (removed)
     A       X, Y, Z:  -60.11  78.73  71.78
2.4  Seg length ending at pt. 2229 >= 6.0 stdevs above mean at 1.6377.  (no action taken)
     B1      X, Y, Z:  -58.14  79.73  72.62
2.5  Seg length ending at pt. 2235 <= 0.1 at 0.0632.  (removed)
     A       X, Y, Z:  -58.1  79.57  73.06
2.4  Seg length ending at pt. 2267 >= 6.0 stdevs above mean at 1.093.  (no action taken)
     B1      X, Y, Z:  -62.84  81.26  70.28
2.4  Seg length ending at pt. 2289 >= 6.0 stdevs above mean at 1.059.  (no action taken)
     B1      X, Y, Z:  -63.6  82.04  70.79
2.4  Seg length ending at pt. 2292 >= 6.0 stdevs above mean at 1.2928.  (no action taken)
     B1      X, Y, Z:  -64.73  82.78  71.03
2.4  Seg length ending at pt. 2301 >= 6.0 stdevs above mean at 1.1194.  (no action taken)
     B1      X, Y, Z:  -63.46  81.78  69.76
2.5  Seg length ending at pt. 2333 <= 0.1 at 0.0877.  (removed)
     A       X, Y, Z:  -63.1  81.73  68.75
2.4  Seg length ending at pt. 2334 >= 6.0 stdevs above mean at 1.3345.  (no action taken)
     B1      X, Y, Z:  -64.93  82.04  70.68
2.4  Seg length ending at pt. 2342 >= 6.0 stdevs above mean at 1.0197.  (no action taken)
     B1      X, Y, Z:  -65.6  80.95  70.6
2.4  Seg length ending at pt. 2489 >= 6.0 stdevs above mean at 0.9515.  (no action taken)
     B1      X, Y, Z:  -77.54  71.84  72.03
2.5  Seg length ending at pt. 2632 <= 0.1 at 0.0954.  (removed)
     A       X, Y, Z:  -81.09  70.2  74.26
2.5  Seg length ending at pt. 2826 <= 0.1 at 0.097.  (removed)
     A       X, Y, Z:  -70.78  68.09  68.93
2.5  Seg length ending at pt. 2837 <= 0.1 at 0.097.  (removed)
     A       X, Y, Z:  -70.35  69.9  68.98
2.5  Seg length ending at pt. 2842 <= 0.1 at 0.0787.  (removed)
     A       X, Y, Z:  -70.37  70.28  69.01
2.5  Seg length ending at pt. 2856 <= 0.1 at 0.0922.  (removed)
     A       X, Y, Z:  -69.12  71.34  69.2
2.5  Seg length ending at pt. 2957 <= 0.1 at 0.0995.  (removed)
     A       X, Y, Z:  -74.81  67.56  74.68
2.5  Seg length ending at pt. 3011 <= 0.1 at 0.0985.  (removed)
     A       X, Y, Z:  -73.34  65.43  78.35
2.5  Seg length ending at pt. 3061 <= 0.1 at 0.0906.  (removed)
     A       X, Y, Z:  -67.62  62.14  80.2
2.5  Seg length ending at pt. 3070 <= 0.1 at 0.0954.  (removed)
     A       X, Y, Z:  -68.48  60.56  80.1
2.5  Seg length ending at pt. 3130 <= 0.1 at 0.0922.  (removed)
     A       X, Y, Z:  -83.37  70.43  75.46
2.5  Seg length ending at pt. 3458 <= 0.1 at 0.0877.  (removed)
     A       X, Y, Z:  -90.39  56.21  77.7
2.4  Seg length ending at pt. 3644 >= 6.0 stdevs above mean at 1.1152.  (no action taken)
     B1      X, Y, Z:  -95.89  54.96  74.73
2.5  Seg length ending at pt. 3820 <= 0.1 at 0.0906.  (removed)
     A       X, Y, Z:  -87.82  60.95  69.79
2.5  Seg length ending at pt. 3857 <= 0.1 at 0.0954.  (removed)
     A       X, Y, Z:  -84.93  55.71  72.04
2.5  Seg length ending at pt. 3944 <= 0.1 at 0.0877.  (removed)
     A       X, Y, Z:  -79.51  56.17  77.45
2.5  Seg length ending at pt. 3975 <= 0.1 at 0.0949.  (removed)
     A       X, Y, Z:  -82.48  53.18  79.32
2.5  Seg length ending at pt. 4029 <= 0.1 at 0.098.  (removed)
     A       X, Y, Z:  -79.28  50.96  81.68
2.5  Seg length ending at pt. 4187 <= 0.1 at 0.099.  (removed)
     A       X, Y, Z:  -83.32  62.42  77.48
2.4  Seg length ending at pt. 4265 >= 6.0 stdevs above mean at 1.0055.  (no action taken)
     B1      X, Y, Z:  -81.68  56.81  79.0
2.5  Seg length ending at pt. 4299 <= 0.1 at 0.0906.  (removed)
     A       X, Y, Z:  -85.12  55.72  79.48
2.5  Seg length ending at pt. 4395 <= 0.1 at 0.0995.  (removed)
     A       X, Y, Z:  -81.81  55.47  78.53
2.5  Seg length ending at pt. 4624 <= 0.1 at 0.0877.  (removed)
     A       X, Y, Z:  -82.23  41.88  77.76
2.5  Seg length ending at pt. 4942 <= 0.1 at 0.0949.  (removed)
     A       X, Y, Z:  -81.87  42.24  68.15
2.5  Seg length ending at pt. 5159 <= 0.1 at 0.0985.  (removed)
     A       X, Y, Z:  -85.04  48.04  69.34
2.5  Seg length ending at pt. 5183 <= 0.1 at 0.1.  (removed)
     A       X, Y, Z:  -86.95  49.17  68.4
2.5  Seg length ending at pt. 5220 <= 0.1 at 0.1.  (removed)
     A       X, Y, Z:  -83.18  48.4  77.56
2.5  Seg length ending at pt. 5288 <= 0.1 at 0.098.  (removed)
     A       X, Y, Z:  -83.45  46.82  82.29
2.5  Seg length ending at pt. 5306 <= 0.1 at 0.0943.  (removed)
     A       X, Y, Z:  -83.76  48.5  82.0
2.5  Seg length ending at pt. 5328 <= 0.1 at 0.1.  (removed)
     A       X, Y, Z:  -83.81  45.86  83.31
2.5  Seg length ending at pt. 5465 <= 0.1 at 0.0943.  (removed)
     A       X, Y, Z:  -85.87  49.21  77.29
2.5  Seg length ending at pt. 5471 <= 0.1 at 0.0985.  (removed)
     A       X, Y, Z:  -86.12  48.85  78.01
2.5  Seg length ending at pt. 5478 <= 0.1 at 0.0943.  (removed)
     A       X, Y, Z:  -83.43  49.21  78.21
2.5  Seg length ending at pt. 5776 <= 0.1 at 0.0995.  (removed)
     A       X, Y, Z:  -68.96  30.6  78.43
2.5  Seg length ending at pt. 5820 <= 0.1 at 0.0943.  (removed)
     A       X, Y, Z:  -63.32  35.07  82.51
2.5  Seg length ending at pt. 6057 <= 0.1 at 0.0949.  (removed)
     A       X, Y, Z:  -63.04  43.53  67.67
2.4  Seg length ending at pt. 6195 >= 6.0 stdevs above mean at 0.9862.  (no action taken)
     B1      X, Y, Z:  -57.72  43.4  62.64
2.4  Seg length ending at pt. 6260 >= 6.0 stdevs above mean at 0.9199.  (no action taken)
     B1      X, Y, Z:  -62.04  40.56  72.03
2.5  Seg length ending at pt. 6332 <= 0.1 at 0.0938.  (removed)
     A       X, Y, Z:  -59.88  38.96  73.59
2.4  Seg length ending at pt. 6358 >= 6.0 stdevs above mean at 0.9623.  (no action taken)
     B1      X, Y, Z:  -57.97  37.72  73.34
2.5  Seg length ending at pt. 6372 <= 0.1 at 0.0894.  (removed)
     A       X, Y, Z:  -56.75  35.99  73.64
2.5  Seg length ending at pt. 6469 <= 0.1 at 0.086.  (removed)
     A       X, Y, Z:  -62.06  32.97  72.64
2.5  Seg length ending at pt. 6592 <= 0.1 at 0.09.  (removed)
     A       X, Y, Z:  -59.82  28.82  66.67
2.5  Seg length ending at pt. 6661 <= 0.1 at 0.0943.  (removed)
     A       X, Y, Z:  -49.84  30.46  73.43
2.4  Seg length ending at pt. 6685 >= 6.0 stdevs above mean at 0.9408.  (no action taken)
     B1      X, Y, Z:  -55.88  35.75  73.46
2.5  Seg length ending at pt. 6928 <= 0.1 at 0.1.  (removed)
     A       X, Y, Z:  -48.2  41.15  64.98
2.5  Seg length ending at pt. 6946 <= 0.1 at 0.099.  (removed)
     A       X, Y, Z:  -46.88  42.36  65.01
2.5  Seg length ending at pt. 6956 <= 0.1 at 0.0656.  (removed)
     A       X, Y, Z:  -46.18  42.77  64.92
2.4  Seg length ending at pt. 6995 >= 6.0 stdevs above mean at 0.9164.  (no action taken)
     B1      X, Y, Z:  -45.29  43.49  66.48
2.4  Seg length ending at pt. 7070 >= 6.0 stdevs above mean at 0.9565.  (no action taken)
     B1      X, Y, Z:  -46.28  42.1  64.29
2.5  Seg length ending at pt. 7075 <= 0.1 at 0.0906.  (removed)
     A       X, Y, Z:  -48.57  41.72  65.82
2.5  Seg length ending at pt. 7165 <= 0.1 at 0.0877.  (removed)
     A       X, Y, Z:  -50.31  36.7  75.1
2.5  Seg length ending at pt. 7183 <= 0.1 at 0.0995.  (removed)
     A       X, Y, Z:  -58.17  38.96  72.39
2.4  Seg length ending at pt. 7189 >= 6.0 stdevs above mean at 1.1028.  (no action taken)
     B1      X, Y, Z:  -60.07  37.61  72.82
2.5  Seg length ending at pt. 7246 <= 0.1 at 0.0995.  (removed)
     A       X, Y, Z:  -59.74  38.82  73.48
2.4  Seg length ending at pt. 7249 >= 6.0 stdevs above mean at 0.9894.  (no action taken)
     B1      X, Y, Z:  -62.63  36.81  76.87
2.4  Seg length ending at pt. 7350 >= 6.0 stdevs above mean at 1.0809.  (no action taken)
     B1      X, Y, Z:  -74.68  34.14  77.39
2.5  Seg length ending at pt. 7507 <= 0.1 at 0.099.  (removed)
     A       X, Y, Z:  -84.93  33.57  85.2
2.4  Seg length ending at pt. 7760 >= 6.0 stdevs above mean at 1.2165.  (no action taken)
     B1      X, Y, Z:  -74.64  32.54  75.81
2.4  Seg length ending at pt. 7783 >= 6.0 stdevs above mean at 0.9997.  (no action taken)
     B1      X, Y, Z:  -76.4  34.17  73.84
2.5  Seg length ending at pt. 7981 <= 0.1 at 0.0943.  (removed)
     A       X, Y, Z:  -66.18  32.59  62.5
2.5  Seg length ending at pt. 7993 <= 0.1 at 0.0943.  (removed)
     A       X, Y, Z:  -66.18  32.67  60.45
2.5  Seg length ending at pt. 8183 <= 0.1 at 0.0995.  (removed)
     A       X, Y, Z:  -66.43  29.53  66.59
2.5  Seg length ending at pt. 8297 <= 0.1 at 0.097.  (removed)
     A       X, Y, Z:  -70.7  35.02  64.26
2.5  Seg length ending at pt. 8301 <= 0.1 at 0.0943.  (removed)
     A       X, Y, Z:  -71.25  34.59  63.81
2.5  Seg length ending at pt. 8306 <= 0.1 at 0.0906.  (removed)
     A       X, Y, Z:  -71.4  34.03  63.39
2.5  Seg length ending at pt. 8549 <= 0.1 at 0.0917.  (removed)
     A       X, Y, Z:  -72.37  50.15  62.93
2.5  Seg length ending at pt. 8679 <= 0.1 at 0.0985.  (removed)
     A       X, Y, Z:  -67.76  37.96  66.89
2.5  Seg length ending at pt. 8699 <= 0.1 at 0.099.  (removed)
     A       X, Y, Z:  -70.73  34.57  66.84
2.5  Seg length ending at pt. 8823 <= 0.1 at 0.1.  (removed)
     A       X, Y, Z:  -84.45  33.25  71.73
2.5  Seg length ending at pt. 8950 <= 0.1 at 0.099.  (removed)
     A       X, Y, Z:  -87.43  31.3  70.42
2.5  Seg length ending at pt. 8987 <= 0.1 at 0.0943.  (removed)
     A       X, Y, Z:  -86.92  31.67  71.04
2.5  Seg length ending at pt. 9027 <= 0.1 at 0.1.  (removed)
     A       X, Y, Z:  -81.89  37.59  73.2
2.5  Seg length ending at pt. 9112 <= 0.1 at 0.0964.  (removed)
     A       X, Y, Z:  -77.9  42.43  70.62
2.5  Seg length ending at pt. 9121 <= 0.1 at 0.097.  (removed)
     A       X, Y, Z:  -80.26  38.84  72.06
2.5  Seg length ending at pt. 9312 <= 0.1 at 0.099.  (removed)
     A       X, Y, Z:  -87.23  39.1  76.98
2.4  Seg length ending at pt. 9318 >= 6.0 stdevs above mean at 1.0826.  (no action taken)
     B1      X, Y, Z:  -87.1  34.18  77.15
2.4  Seg length ending at pt. 9398 >= 6.0 stdevs above mean at 1.1954.  (no action taken)
     B1      X, Y, Z:  -85.51  27.37  84.9
2.5  Seg length ending at pt. 9446 <= 0.1 at 0.0949.  (removed)
     A       X, Y, Z:  -87.64  27.89  90.18
2.5  Seg length ending at pt. 9505 <= 0.1 at 0.099.  (removed)
     A       X, Y, Z:  -85.53  29.85  88.31
2.5  Seg length ending at pt. 9534 <= 0.1 at 0.0949.  (removed)
     A       X, Y, Z:  -88.21  35.63  74.54
2.5  Seg length ending at pt. 9552 <= 0.1 at 0.0906.  (removed)
     A       X, Y, Z:  -87.23  33.74  74.93
2.4  Seg length ending at pt. 9567 >= 6.0 stdevs above mean at 1.4882.  (no action taken)
     B1      X, Y, Z:  -75.5  32.7  73.81
2.5  Seg length ending at pt. 9579 <= 0.1 at 0.097.  (removed)
     A       X, Y, Z:  -74.68  33.22  73.51
2.5  Seg length ending at pt. 9605 <= 0.1 at 0.0949.  (removed)
     A       X, Y, Z:  -74.14  32.42  71.15
2.4  Seg length ending at pt. 9623 >= 6.0 stdevs above mean at 1.2349.  (no action taken)
     B1      X, Y, Z:  -71.87  38.32  77.31
2.5  Seg length ending at pt. 9640 <= 0.1 at 0.0943.  (removed)
     A       X, Y, Z:  -81.04  48.09  75.54
2.4  Seg length ending at pt. 9688 >= 6.0 stdevs above mean at 1.3289.  (no action taken)
     B1      X, Y, Z:  -82.98  70.43  71.9
2.5  Seg length ending at pt. 9752 <= 0.1 at 0.0954.  (removed)
     A       X, Y, Z:  -88.48  72.39  73.96
2.5  Seg length ending at pt. 10006 <= 0.1 at 0.0985.  (removed)
     A       X, Y, Z:  -92.06  54.7  78.68
2.5  Seg length ending at pt. 10058 <= 0.1 at 0.0949.  (removed)
     A       X, Y, Z:  -95.73  65.46  83.12
2.4  Seg length ending at pt. 10113 >= 6.0 stdevs above mean at 1.0236.  (no action taken)
     B1      X, Y, Z:  -93.34  69.01  84.65
2.5  Seg length ending at pt. 10260 <= 0.1 at 0.0938.  (removed)
     A       X, Y, Z:  -97.18  72.82  82.84
2.4  Seg length ending at pt. 10508 >= 6.0 stdevs above mean at 1.0147.  (no action taken)
     B1      X, Y, Z:  -90.45  104.45  74.45
2.5  Seg length ending at pt. 10540 <= 0.1 at 0.0949.  (removed)
     A       X, Y, Z:  -89.06  99.26  73.76
2.5  Seg length ending at pt. 10589 <= 0.1 at 0.1.  (removed)
     A       X, Y, Z:  -90.25  100.84  75.09
2.5  Seg length ending at pt. 10629 <= 0.1 at 0.0995.  (removed)
     A       X, Y, Z:  -92.5  98.54  73.96
2.4  Seg length ending at pt. 10656 >= 6.0 stdevs above mean at 1.0562.  (no action taken)
     B1      X, Y, Z:  -89.79  100.85  74.96
2.5  Seg length ending at pt. 10727 <= 0.1 at 0.0781.  (removed)
     A       X, Y, Z:  -90.54  100.25  74.68
2.5  Seg length ending at pt. 10886 <= 0.1 at 0.086.  (removed)
     A       X, Y, Z:  -90.12  88.53  73.96
2.4  Seg length ending at pt. 10912 >= 6.0 stdevs above mean at 0.9352.  (no action taken)
     B1      X, Y, Z:  -90.32  90.62  75.68
2.5  Seg length ending at pt. 10947 <= 0.1 at 0.099.  (removed)
     A       X, Y, Z:  -90.71  97.07  73.82
2.5  Seg length ending at pt. 11020 <= 0.1 at 0.0943.  (removed)
     A       X, Y, Z:  -93.7  95.93  71.29
2.4  Seg length ending at pt. 11045 >= 6.0 stdevs above mean at 0.9535.  (no action taken)
     B1      X, Y, Z:  -88.81  95.87  74.31
2.5  Seg length ending at pt. 11063 <= 0.1 at 0.0985.  (removed)
     A       X, Y, Z:  -86.64  94.43  74.45
2.5  Seg length ending at pt. 11188 <= 0.1 at 0.0985.  (removed)
     A       X, Y, Z:  -84.04  94.09  83.84
2.5  Seg length ending at pt. 11252 <= 0.1 at 0.0877.  (removed)
     A       X, Y, Z:  -81.31  95.26  84.48
2.5  Seg length ending at pt. 11452 <= 0.1 at 0.097.  (removed)
     A       X, Y, Z:  -81.09  82.34  83.17
2.5  Seg length ending at pt. 11549 <= 0.1 at 0.0943.  (removed)
     A       X, Y, Z:  -79.87  86.23  80.04
2.5  Seg length ending at pt. 11657 <= 0.1 at 0.0632.  (removed)
     A       X, Y, Z:  -82.34  104.37  74.04
2.5  Seg length ending at pt. 11724 <= 0.1 at 0.0954.  (removed)
     A       X, Y, Z:  -83.14  100.17  69.75
2.4  Seg length ending at pt. 11835 >= 6.0 stdevs above mean at 1.3748.  (no action taken)
     B1      X, Y, Z:  -84.2  100.67  69.96
2.5  Seg length ending at pt. 11960 <= 0.1 at 0.097.  (removed)
     A       X, Y, Z:  -78.04  100.87  68.96
2.4  Seg length ending at pt. 12007 >= 6.0 stdevs above mean at 0.9309.  (no action taken)
     B1      X, Y, Z:  -78.12  101.07  67.73
2.5  Seg length ending at pt. 12044 <= 0.1 at 0.0949.  (removed)
     A       X, Y, Z:  -81.0  100.26  67.03
2.5  Seg length ending at pt. 12049 <= 0.1 at 0.0995.  (removed)
     A       X, Y, Z:  -79.85  102.46  68.09
2.5  Seg length ending at pt. 12071 <= 0.1 at 0.097.  (removed)
     A       X, Y, Z:  -83.09  97.92  73.14
2.5  Seg length ending at pt. 12103 <= 0.1 at 0.0985.  (removed)
     A       X, Y, Z:  -87.2  89.14  74.29
2.4  Seg length ending at pt. 12525 >= 6.0 stdevs above mean at 1.1821.  (no action taken)
     B1      X, Y, Z:  -89.54  58.96  87.15
2.5  Seg length ending at pt. 12528 <= 0.1 at 0.0949.  (removed)
     A       X, Y, Z:  -89.7  59.28  87.0
2.5  Seg length ending at pt. 12551 <= 0.1 at 0.0911.  (removed)
     A       X, Y, Z:  -90.65  61.25  86.84
2.5  Seg length ending at pt. 12672 <= 0.1 at 0.0938.  (removed)
     A       X, Y, Z:  -90.37  54.46  87.51
2.5  Seg length ending at pt. 12822 <= 0.1 at 0.0949.  (removed)
     A       X, Y, Z:  -88.81  64.71  83.84
2.4  Seg length ending at pt. 12907 >= 6.0 stdevs above mean at 1.0589.  (no action taken)
     B1      X, Y, Z:  -86.62  73.26  85.01
2.4  Seg length ending at pt. 12920 >= 6.0 stdevs above mean at 0.9435.  (no action taken)
     B1      X, Y, Z:  -89.03  86.39  75.01
2.5  Seg length ending at pt. 12944 <= 0.1 at 0.0995.  (removed)
     A       X, Y, Z:  -92.29  85.76  74.37
2.5  Seg length ending at pt. 12957 <= 0.1 at 0.0995.  (removed)
     A       X, Y, Z:  -91.87  83.56  74.62
2.5  Seg length ending at pt. 12976 <= 0.1 at 0.099.  (removed)
     A       X, Y, Z:  -91.29  83.76  75.26
2.4  Seg length ending at pt. 12982 >= 6.0 stdevs above mean at 1.0217.  (no action taken)
     B1      X, Y, Z:  -93.23  86.03  74.89
2.5  Seg length ending at pt. 13116 <= 0.1 at 0.0949.  (removed)
     A       X, Y, Z:  -97.68  82.56  77.89
2.5  Seg length ending at pt. 13120 <= 0.1 at 0.097.  (removed)
     A       X, Y, Z:  -97.7  82.01  77.85
2.5  Seg length ending at pt. 13179 <= 0.1 at 0.0943.  (removed)
     A       X, Y, Z:  -89.2  95.42  74.39
2.5  Seg length ending at pt. 13182 <= 0.1 at 0.0938.  (removed)
     A       X, Y, Z:  -89.54  95.56  74.37
2.4  Seg length ending at pt. 13199 >= 6.0 stdevs above mean at 0.9981.  (no action taken)
     B1      X, Y, Z:  -89.23  96.34  74.67
2.5  Seg length ending at pt. 13221 <= 0.1 at 0.0949.  (removed)
     A       X, Y, Z:  -91.65  94.7  73.73
2.5  Seg length ending at pt. 13356 <= 0.1 at 0.0922.  (removed)
     A       X, Y, Z:  -76.0  103.06  80.1
2.5  Seg length ending at pt. 13359 <= 0.1 at 0.08.  (removed)
     A       X, Y, Z:  -75.73  102.87  80.28
2.4  Seg length ending at pt. 13379 >= 6.0 stdevs above mean at 1.4414.  (no action taken)
     B1      X, Y, Z:  -75.12  102.06  77.84
2.5  Seg length ending at pt. 13449 <= 0.1 at 0.09.  (removed)
     A       X, Y, Z:  -80.29  106.76  71.21
2.5  Seg length ending at pt. 13459 <= 0.1 at 0.0985.  (removed)
     A       X, Y, Z:  -81.18  105.37  71.43
2.5  Seg length ending at pt. 13567 <= 0.1 at 0.09.  (removed)
     A       X, Y, Z:  -74.18  97.84  84.65
2.5  Seg length ending at pt. 13803 <= 0.1 at 0.05.  (removed)
     A       X, Y, Z:  -96.7  64.29  79.01
2.5  Seg length ending at pt. 13890 <= 0.1 at 0.0964.  (removed)
     A       X, Y, Z:  -90.06  71.04  73.92
2.5  Seg length ending at pt. 13914 <= 0.1 at 0.1.  (removed)
     A       X, Y, Z:  -87.96  72.39  70.9
2.5  Seg length ending at pt. 14099 <= 0.1 at 0.097.  (removed)
     A       X, Y, Z:  -84.82  79.45  66.59
2.5  Seg length ending at pt. 14355 <= 0.1 at 0.09.  (removed)
     A       X, Y, Z:  -78.42  81.29  64.12
2.4  Seg length ending at pt. 14563 >= 6.0 stdevs above mean at 0.9333.  (no action taken)
     B1      X, Y, Z:  -80.34  85.62  65.09
2.4  Seg length ending at pt. 14567 >= 6.0 stdevs above mean at 1.0106.  (no action taken)
     B1      X, Y, Z:  -81.51  86.45  66.54
2.4  Seg length ending at pt. 14623 >= 6.0 stdevs above mean at 0.9126.  (no action taken)
     B1      X, Y, Z:  -78.04  89.06  64.9
2.4  Seg length ending at pt. 14744 >= 6.0 stdevs above mean at 0.9573.  (no action taken)
     B1      X, Y, Z:  -83.64  101.48  58.64
2.5  Seg length ending at pt. 14769 <= 0.1 at 0.09.  (removed)
     A       X, Y, Z:  -81.87  101.98  55.67
2.5  Seg length ending at pt. 14773 <= 0.1 at 0.0854.  (removed)
     A       X, Y, Z:  -81.42  101.78  55.85
2.5  Seg length ending at pt. 14790 <= 0.1 at 0.097.  (removed)
     A       X, Y, Z:  -82.23  102.87  55.61
2.5  Seg length ending at pt. 14800 <= 0.1 at 0.086.  (removed)
     A       X, Y, Z:  -81.75  103.28  55.13
2.4  Seg length ending at pt. 14801 >= 6.0 stdevs above mean at 1.6332.  (no action taken)
     B1      X, Y, Z:  -82.21  102.87  55.59
2.4  Seg length ending at pt. 14904 >= 6.0 stdevs above mean at 1.1589.  (no action taken)
     B1      X, Y, Z:  -79.06  100.68  65.76
2.5  Seg length ending at pt. 14917 <= 0.1 at 0.0906.  (removed)
     A       X, Y, Z:  -81.34  99.87  66.26
2.4  Seg length ending at pt. 14923 >= 6.0 stdevs above mean at 1.0489.  (no action taken)
     B1      X, Y, Z:  -82.12  100.37  66.98
2.5  Seg length ending at pt. 14933 <= 0.1 at 0.0854.  (removed)
     A       X, Y, Z:  -82.68  101.26  67.26
2.4  Seg length ending at pt. 14961 >= 6.0 stdevs above mean at 1.0595.  (no action taken)
     B1      X, Y, Z:  -81.59  98.56  66.04
2.5  Seg length ending at pt. 15064 <= 0.1 at 0.099.  (removed)
     A       X, Y, Z:  -84.71  102.56  60.7
2.5  Seg length ending at pt. 15100 <= 0.1 at 0.099.  (removed)
     A       X, Y, Z:  -82.17  106.57  60.1
2.4  Seg length ending at pt. 15212 >= 6.0 stdevs above mean at 0.9933.  (no action taken)
     B1      X, Y, Z:  -79.1  99.37  62.96
2.4  Seg length ending at pt. 15232 >= 6.0 stdevs above mean at 0.9337.  (no action taken)
     B1      X, Y, Z:  -79.96  100.18  64.51
2.5  Seg length ending at pt. 15241 <= 0.1 at 0.0894.  (removed)
     A       X, Y, Z:  -80.43  99.37  65.34
2.5  Seg length ending at pt. 15251 <= 0.1 at 0.0938.  (removed)
     A       X, Y, Z:  -81.09  97.2  63.15
2.5  Seg length ending at pt. 15431 <= 0.1 at 0.0894.  (removed)
     A       X, Y, Z:  -82.96  90.73  75.59
2.5  Seg length ending at pt. 15455 <= 0.1 at 0.0954.  (removed)
     A       X, Y, Z:  -84.14  88.9  77.93
2.5  Seg length ending at pt. 15622 <= 0.1 at 0.0949.  (removed)
     A       X, Y, Z:  -73.5  90.29  53.96
2.4  Seg length ending at pt. 15629 >= 6.0 stdevs above mean at 1.3235.  (no action taken)
     B1      X, Y, Z:  -73.14  91.46  53.71
2.5  Seg length ending at pt. 15662 <= 0.1 at 0.0616.  (removed)
     A       X, Y, Z:  -71.98  89.95  54.65
2.4  Seg length ending at pt. 15677 >= 6.0 stdevs above mean at 2.5577.  (no action taken)
     B1      X, Y, Z:  -71.93  89.98  54.71
2.4  Seg length ending at pt. 15689 >= 6.0 stdevs above mean at 0.9342.  (no action taken)
     B1      X, Y, Z:  -73.03  89.59  53.0
2.4  Seg length ending at pt. 15692 >= 6.0 stdevs above mean at 1.0719.  (no action taken)
     B1      X, Y, Z:  -75.07  89.45  56.6
2.4  Seg length ending at pt. 15704 >= 6.0 stdevs above mean at 1.1706.  (no action taken)
     B1      X, Y, Z:  -75.62  88.28  57.47
2.5  Seg length ending at pt. 15708 <= 0.1 at 0.0943.  (removed)
     A       X, Y, Z:  -76.09  88.46  57.95
2.5  Seg length ending at pt. 15728 <= 0.1 at 0.0954.  (removed)
     A       X, Y, Z:  -73.53  88.18  57.25
2.4  Seg length ending at pt. 15730 >= 6.0 stdevs above mean at 1.0024.  (no action taken)
     B1      X, Y, Z:  -74.09  89.29  56.86
2.4  Seg length ending at pt. 15732 >= 6.0 stdevs above mean at 1.0684.  (no action taken)
     B1      X, Y, Z:  -75.25  87.73  56.99
2.5  Seg length ending at pt. 15871 <= 0.1 at 0.0922.  (removed)
     A       X, Y, Z:  -78.1  80.28  59.9
2.5  Seg length ending at pt. 15896 <= 0.1 at 0.099.  (removed)
     A       X, Y, Z:  -73.34  83.98  56.54
2.5  Seg length ending at pt. 15905 <= 0.1 at 0.0943.  (removed)
     A       X, Y, Z:  -72.48  84.48  56.03
2.5  Seg length ending at pt. 15915 <= 0.1 at 0.0949.  (removed)
     A       X, Y, Z:  -71.98  84.37  56.02
2.5  Seg length ending at pt. 16156 <= 0.1 at 0.0922.  (removed)
     A       X, Y, Z:  -70.04  73.84  54.28
2.5  Seg length ending at pt. 16439 <= 0.1 at 0.099.  (removed)
     A       X, Y, Z:  -73.71  78.48  54.92
2.4  Seg length ending at pt. 16476 >= 6.0 stdevs above mean at 1.0291.  (no action taken)
     B1      X, Y, Z:  -72.34  82.29  54.59
2.4  Seg length ending at pt. 16510 >= 6.0 stdevs above mean at 1.2874.  (no action taken)
     B1      X, Y, Z:  -75.14  87.39  53.92
2.5  Seg length ending at pt. 16589 <= 0.1 at 0.1.  (removed)
     A       X, Y, Z:  -76.26  79.95  54.71
2.5  Seg length ending at pt. 16595 <= 0.1 at 0.099.  (removed)
     A       X, Y, Z:  -75.79  79.62  54.97
2.4  Seg length ending at pt. 16666 >= 6.0 stdevs above mean at 0.9289.  (no action taken)
     B1      X, Y, Z:  -75.2  98.48  53.02
2.4  Seg length ending at pt. 16944 >= 6.0 stdevs above mean at 1.2131.  (no action taken)
     B1      X, Y, Z:  -51.96  88.46  49.28
2.5  Seg length ending at pt. 17063 <= 0.1 at 0.086.  (removed)
     A       X, Y, Z:  -46.07  101.43  55.35
2.5  Seg length ending at pt. 17081 <= 0.1 at 0.099.  (removed)
     A       X, Y, Z:  -45.63  100.62  56.57
2.4  Seg length ending at pt. 17120 >= 6.0 stdevs above mean at 1.5206.  (no action taken)
     B1      X, Y, Z:  -45.03  100.43  56.15
2.5  Seg length ending at pt. 17286 <= 0.1 at 0.1.  (removed)
     A       X, Y, Z:  -48.35  85.04  51.43
2.4  Seg length ending at pt. 17298 >= 6.0 stdevs above mean at 0.9613.  (no action taken)
     B1      X, Y, Z:  -47.21  84.57  50.96
2.5  Seg length ending at pt. 17310 <= 0.1 at 0.0906.  (removed)
     A       X, Y, Z:  -45.93  83.43  50.82
2.5  Seg length ending at pt. 17463 <= 0.1 at 0.0943.  (removed)
     A       X, Y, Z:  -57.0  94.67  51.63
2.5  Seg length ending at pt. 17602 <= 0.1 at 0.0985.  (removed)
     A       X, Y, Z:  -60.49  80.2  51.0
2.5  Seg length ending at pt. 17615 <= 0.1 at 0.1.  (removed)
     A       X, Y, Z:  -59.67  78.59  50.86
2.5  Seg length ending at pt. 17740 <= 0.1 at 0.0927.  (removed)
     A       X, Y, Z:  -76.09  96.18  52.89
2.5  Seg length ending at pt. 17795 <= 0.1 at 0.0762.  (removed)
     A       X, Y, Z:  -81.51  99.37  56.42
2.5  Seg length ending at pt. 17817 <= 0.1 at 0.099.  (removed)
     A       X, Y, Z:  -85.0  99.28  56.82
2.4  Seg length ending at pt. 17832 >= 6.0 stdevs above mean at 0.946.  (no action taken)
     B1      X, Y, Z:  -85.54  99.96  60.71
2.5  Seg length ending at pt. 17846 <= 0.1 at 0.0316.  (removed)
     A       X, Y, Z:  -85.28  99.56  59.92
2.4  Seg length ending at pt. 17849 >= 6.0 stdevs above mean at 2.5475.  (no action taken)
     B1      X, Y, Z:  -85.26  99.56  59.97
2.4  Seg length ending at pt. 17857 >= 6.0 stdevs above mean at 0.9651.  (no action taken)
     B1      X, Y, Z:  -83.89  97.68  56.02
2.5  Seg length ending at pt. 17996 <= 0.1 at 0.0943.  (removed)
     A       X, Y, Z:  -88.84  84.51  57.78
2.4  Seg length ending at pt. 18002 >= 6.0 stdevs above mean at 1.0059.  (no action taken)
     B1      X, Y, Z:  -86.79  87.81  55.6
2.5  Seg length ending at pt. 18024 <= 0.1 at 0.0985.  (removed)
     A       X, Y, Z:  -85.89  87.26  55.5
2.5  Seg length ending at pt. 18112 <= 0.1 at 0.0964.  (removed)
     A       X, Y, Z:  -78.81  89.73  53.57
2.5  Seg length ending at pt. 18202 <= 0.1 at 0.0922.  (removed)
     A       X, Y, Z:  -78.64  100.37  65.68
2.4  Seg length ending at pt. 18287 >= 6.0 stdevs above mean at 1.0771.  (no action taken)
     B1      X, Y, Z:  -73.98  97.12  65.95
2.5  Seg length ending at pt. 18306 <= 0.1 at 0.0954.  (removed)
     A       X, Y, Z:  -73.29  97.76  63.22
2.5  Seg length ending at pt. 18308 <= 0.1 at 0.049.  (removed)
     A       X, Y, Z:  -73.57  97.62  64.65
2.4  Seg length ending at pt. 18320 >= 6.0 stdevs above mean at 1.4004.  (no action taken)
     B1      X, Y, Z:  -73.64  97.65  64.64
2.5  Seg length ending at pt. 18322 <= 0.1 at 0.0985.  (removed)
     A       X, Y, Z:  -74.62  98.51  66.78
2.5  Seg length ending at pt. 18367 <= 0.1 at 0.097.  (removed)
     A       X, Y, Z:  -72.81  104.18  65.0
2.5  Seg length ending at pt. 18371 <= 0.1 at 0.0949.  (removed)
     A       X, Y, Z:  -72.9  104.59  64.92
2.5  Seg length ending at pt. 18381 <= 0.1 at 0.0922.  (removed)
     A       X, Y, Z:  -70.75  101.98  65.4
2.4  Seg length ending at pt. 18394 >= 6.0 stdevs above mean at 1.1642.  (no action taken)
     B1      X, Y, Z:  -70.32  99.39  65.65
2.5  Seg length ending at pt. 18399 <= 0.1 at 0.0906.  (removed)
     A       X, Y, Z:  -70.45  99.06  66.12
2.5  Seg length ending at pt. 18436 <= 0.1 at 0.0825.  (removed)
     A       X, Y, Z:  -69.81  102.59  66.64
2.5  Seg length ending at pt. 18564 <= 0.1 at 0.0949.  (removed)
     A       X, Y, Z:  -72.45  101.68  56.71
2.5  Seg length ending at pt. 18569 <= 0.1 at 0.099.  (removed)
     A       X, Y, Z:  -71.28  101.09  56.75
2.5  Seg length ending at pt. 18621 <= 0.1 at 0.0927.  (removed)
     A       X, Y, Z:  -64.59  93.03  64.57
2.4  Seg length ending at pt. 18624 >= 6.0 stdevs above mean at 1.0457.  (no action taken)
     B1      X, Y, Z:  -64.31  93.32  63.53
2.4  Seg length ending at pt. 18659 >= 6.0 stdevs above mean at 1.2351.  (no action taken)
     B1      X, Y, Z:  -63.1  95.4  60.49
2.5  Seg length ending at pt. 18661 <= 0.1 at 0.0877.  (removed)
     A       X, Y, Z:  -62.92  95.29  60.35
2.4  Seg length ending at pt. 18698 >= 6.0 stdevs above mean at 0.9413.  (no action taken)
     B1      X, Y, Z:  -62.11  94.31  56.0
2.5  Seg length ending at pt. 18733 <= 0.1 at 0.0995.  (removed)
     A       X, Y, Z:  -62.79  90.46  52.34
2.5  Seg length ending at pt. 18748 <= 0.1 at 0.0943.  (removed)
     A       X, Y, Z:  -62.24  93.68  52.64
2.5  Seg length ending at pt. 19068 <= 0.1 at 0.0954.  (removed)
     A       X, Y, Z:  -61.1  103.79  65.6
2.5  Seg length ending at pt. 19200 <= 0.1 at 0.0949.  (removed)
     A       X, Y, Z:  -64.12  103.68  80.54
2.5  Seg length ending at pt. 19326 <= 0.1 at 0.0995.  (removed)
     A       X, Y, Z:  -66.23  104.68  71.73
2.5  Seg length ending at pt. 19337 <= 0.1 at 0.0949.  (removed)
     A       X, Y, Z:  -64.18  103.29  75.81
2.4  Seg length ending at pt. 19339 >= 6.0 stdevs above mean at 1.0918.  (no action taken)
     B1      X, Y, Z:  -62.95  105.18  73.06
2.5  Seg length ending at pt. 19341 <= 0.1 at 0.1.  (removed)
     A       X, Y, Z:  -63.09  105.29  73.28
2.5  Seg length ending at pt. 19471 <= 0.1 at 0.0632.  (removed)
     A       X, Y, Z:  -48.0  105.9  71.31
2.5  Seg length ending at pt. 19495 <= 0.1 at 0.0707.  (removed)
     A       X, Y, Z:  -59.14  102.29  65.35
2.5  Seg length ending at pt. 19501 <= 0.1 at 0.0854.  (removed)
     A       X, Y, Z:  -58.82  102.79  65.2
2.4  Seg length ending at pt. 19502 >= 6.0 stdevs above mean at 0.9532.  (no action taken)
     B1      X, Y, Z:  -59.92  103.7  64.62
2.4  Seg length ending at pt. 19536 >= 6.0 stdevs above mean at 1.0229.  (no action taken)
     B1      X, Y, Z:  -65.51  91.65  65.15
2.5  Seg length ending at pt. 19595 <= 0.1 at 0.0583.  (removed)
     A       X, Y, Z:  -70.4  88.34  64.4
2.4  Seg length ending at pt. 19649 >= 6.0 stdevs above mean at 1.7226.  (no action taken)
     B1      X, Y, Z:  -70.37  88.29  64.42
2.4  Seg length ending at pt. 19748 >= 6.0 stdevs above mean at 0.9432.  (no action taken)
     B1      X, Y, Z:  -58.1  93.31  79.84
2.5  Seg length ending at pt. 19892 <= 0.1 at 0.0985.  (removed)
     A       X, Y, Z:  -47.78  107.4  73.09
2.4  Seg length ending at pt. 19895 >= 6.0 stdevs above mean at 0.959.  (no action taken)
     B1      X, Y, Z:  -47.75  108.31  72.51
2.5  Seg length ending at pt. 19897 <= 0.1 at 0.0949.  (removed)
     A       X, Y, Z:  -47.67  108.01  72.4
2.5  Seg length ending at pt. 19943 <= 0.1 at 0.0922.  (removed)
     A       X, Y, Z:  -54.07  109.4  83.85
2.5  Seg length ending at pt. 20010 <= 0.1 at 0.0985.  (removed)
     A       X, Y, Z:  -61.92  109.57  89.35
2.5  Seg length ending at pt. 20022 <= 0.1 at 0.0922.  (removed)
     A       X, Y, Z:  -61.71  107.78  90.85
2.4  Seg length ending at pt. 20059 >= 6.0 stdevs above mean at 0.9458.  (no action taken)
     B1      X, Y, Z:  -63.38  109.37  87.48
2.4  Seg length ending at pt. 20066 >= 6.0 stdevs above mean at 0.9458.  (no action taken)
     B1      X, Y, Z:  -63.85  108.87  89.43
2.5  Seg length ending at pt. 20068 <= 0.1 at 0.0949.  (removed)
     A       X, Y, Z:  -64.04  108.78  89.48
2.4  Seg length ending at pt. 20142 >= 6.0 stdevs above mean at 0.9049.  (no action taken)
     B1      X, Y, Z:  -69.57  106.06  89.43
2.5  Seg length ending at pt. 20181 <= 0.1 at 0.086.  (removed)
     A       X, Y, Z:  -54.71  105.4  81.29
2.5  Seg length ending at pt. 20183 <= 0.1 at 0.08.  (removed)
     A       X, Y, Z:  -54.92  105.29  81.26
2.5  Seg length ending at pt. 20231 <= 0.1 at 0.1.  (removed)
     A       X, Y, Z:  -55.35  104.7  80.89
2.5  Seg length ending at pt. 20319 <= 0.1 at 0.097.  (removed)
     A       X, Y, Z:  -53.02  92.09  85.75
2.5  Seg length ending at pt. 20368 <= 0.1 at 0.0995.  (removed)
     A       X, Y, Z:  -55.22  103.18  88.79
2.5  Seg length ending at pt. 20373 <= 0.1 at 0.064.  (removed)
     A       X, Y, Z:  -54.92  103.79  89.01
2.5  Seg length ending at pt. 20378 <= 0.1 at 0.1.  (removed)
     A       X, Y, Z:  -54.77  104.09  89.32
2.5  Seg length ending at pt. 20404 <= 0.1 at 0.0995.  (removed)
     A       X, Y, Z:  -53.85  104.98  89.95
2.5  Seg length ending at pt. 20517 <= 0.1 at 0.0949.  (removed)
     A       X, Y, Z:  -59.57  108.48  88.48
2.5  Seg length ending at pt. 20545 <= 0.1 at 0.1.  (removed)
     A       X, Y, Z:  -59.96  105.18  89.6
2.5  Seg length ending at pt. 20583 <= 0.1 at 0.0922.  (removed)
     A       X, Y, Z:  -55.88  103.89  90.03
2.5  Seg length ending at pt. 20590 <= 0.1 at 0.099.  (removed)
     A       X, Y, Z:  -56.14  102.98  88.71
2.5  Seg length ending at pt. 20648 <= 0.1 at 0.0943.  (removed)
     A       X, Y, Z:  -55.21  99.06  92.17
2.5  Seg length ending at pt. 20768 <= 0.1 at 0.08.  (removed)
     A       X, Y, Z:  -49.35  104.0  91.81
2.5  Seg length ending at pt. 20793 <= 0.1 at 0.0995.  (removed)
     A       X, Y, Z:  -53.99  98.01  86.34
2.5  Seg length ending at pt. 20797 <= 0.1 at 0.0995.  (removed)
     A       X, Y, Z:  -53.52  98.15  86.7
2.5  Seg length ending at pt. 20824 <= 0.1 at 0.097.  (removed)
     A       X, Y, Z:  -52.42  95.56  81.09
2.5  Seg length ending at pt. 20939 <= 0.1 at 0.097.  (removed)
     A       X, Y, Z:  -46.39  98.2  74.93
2.5  Seg length ending at pt. 20981 <= 0.1 at 0.1.  (removed)
     A       X, Y, Z:  -46.82  95.48  71.42
2.5  Seg length ending at pt. 21017 <= 0.1 at 0.0837.  (removed)
     A       X, Y, Z:  -48.67  98.48  68.39
2.5  Seg length ending at pt. 21033 <= 0.1 at 0.1.  (removed)
     A       X, Y, Z:  -49.03  98.37  67.17
2.4  Seg length ending at pt. 21063 >= 6.0 stdevs above mean at 1.0216.  (no action taken)
     B1      X, Y, Z:  -56.43  94.45  79.93
2.5  Seg length ending at pt. 21205 <= 0.1 at 0.0995.  (removed)
     A       X, Y, Z:  -61.15  92.48  89.9
2.5  Seg length ending at pt. 21223 <= 0.1 at 0.0943.  (removed)
     A       X, Y, Z:  -61.31  91.4  90.37
2.5  Seg length ending at pt. 21382 <= 0.1 at 0.09.  (removed)
     A       X, Y, Z:  -57.21  92.32  92.42
2.5  Seg length ending at pt. 21417 <= 0.1 at 0.0922.  (removed)
     A       X, Y, Z:  -57.07  90.21  91.54
2.4  Seg length ending at pt. 21420 >= 6.0 stdevs above mean at 3.0452.  (no action taken)
     B1      X, Y, Z:  -57.07  90.15  91.45
2.5  Seg length ending at pt. 21427 <= 0.1 at 0.0883.  (removed)
     A       X, Y, Z:  -61.57  88.89  86.37
2.5  Seg length ending at pt. 21508 <= 0.1 at 0.0985.  (removed)
     A       X, Y, Z:  -64.89  94.45  81.98
2.5  Seg length ending at pt. 21577 <= 0.1 at 0.0927.  (removed)
     A       X, Y, Z:  -70.5  99.57  81.93
2.5  Seg length ending at pt. 21608 <= 0.1 at 0.0781.  (removed)
     A       X, Y, Z:  -72.26  102.17  83.04
2.5  Seg length ending at pt. 21659 <= 0.1 at 0.0781.  (removed)
     A       X, Y, Z:  -73.54  106.18  77.46
2.4  Seg length ending at pt. 21694 >= 6.0 stdevs above mean at 0.9423.  (no action taken)
     B1      X, Y, Z:  -71.46  108.57  73.82
2.5  Seg length ending at pt. 21745 <= 0.1 at 0.09.  (removed)
     A       X, Y, Z:  -69.62  107.59  69.26
2.5  Seg length ending at pt. 21800 <= 0.1 at 0.0949.  (removed)
     A       X, Y, Z:  -70.07  107.89  68.21
2.5  Seg length ending at pt. 21851 <= 0.1 at 0.0781.  (removed)
     A       X, Y, Z:  -72.29  106.37  74.23
2.5  Seg length ending at pt. 21879 <= 0.1 at 0.097.  (removed)
     A       X, Y, Z:  -73.48  105.37  78.48
2.5  Seg length ending at pt. 21884 <= 0.1 at 0.0906.  (removed)
     A       X, Y, Z:  -71.7  103.87  82.18
2.5  Seg length ending at pt. 22082 <= 0.1 at 0.1.  (removed)
     A       X, Y, Z:  -73.2  94.84  85.06
2.5  Seg length ending at pt. 22105 <= 0.1 at 0.0894.  (removed)
     A       X, Y, Z:  -72.54  92.89  84.62
2.5  Seg length ending at pt. 22166 <= 0.1 at 0.097.  (removed)
     A       X, Y, Z:  -71.93  85.51  83.89
2.5  Seg length ending at pt. 22216 <= 0.1 at 0.0985.  (removed)
     A       X, Y, Z:  -69.06  79.68  84.98
2.4  Seg length ending at pt. 22240 >= 6.0 stdevs above mean at 1.1706.  (no action taken)
     B1      X, Y, Z:  -66.76  77.76  83.14
2.5  Seg length ending at pt. 22258 <= 0.1 at 0.0938.  (removed)
     A       X, Y, Z:  -64.7  77.56  82.15
2.4  Seg length ending at pt. 22329 >= 6.0 stdevs above mean at 1.0886.  (no action taken)
     B1      X, Y, Z:  -66.65  79.7  83.34
2.5  Seg length ending at pt. 22363 <= 0.1 at 0.0938.  (removed)
     A       X, Y, Z:  -76.84  85.5  85.1
2.5  Seg length ending at pt. 22412 <= 0.1 at 0.0943.  (removed)
     A       X, Y, Z:  -74.51  99.06  86.23
2.5  Seg length ending at pt. 22417 <= 0.1 at 0.0949.  (removed)
     A       X, Y, Z:  -74.62  99.96  86.09
2.5  Seg length ending at pt. 22492 <= 0.1 at 0.09.  (removed)
     A       X, Y, Z:  -73.15  103.76  86.95
2.5  Seg length ending at pt. 22499 <= 0.1 at 0.0781.  (removed)
     A       X, Y, Z:  -73.12  104.76  86.35
2.5  Seg length ending at pt. 22501 <= 0.1 at 0.0949.  (removed)
     A       X, Y, Z:  -73.12  104.96  86.4
2.5  Seg length ending at pt. 22585 <= 0.1 at 0.0927.  (removed)
     A       X, Y, Z:  -71.04  96.78  79.89
2.5  Seg length ending at pt. 22651 <= 0.1 at 0.1.  (removed)
     A       X, Y, Z:  -65.43  91.31  76.29
2.4  Seg length ending at pt. 22653 >= 6.0 stdevs above mean at 1.0544.  (no action taken)
     B1      X, Y, Z:  -65.73  90.62  75.37
2.4  Seg length ending at pt. 22740 >= 6.0 stdevs above mean at 1.0707.  (no action taken)
     B1      X, Y, Z:  -68.87  92.2  66.75
2.5  Seg length ending at pt. 22872 <= 0.1 at 0.099.  (removed)
     A       X, Y, Z:  -66.65  97.56  62.78
2.5  Seg length ending at pt. 22887 <= 0.1 at 0.0922.  (removed)
     A       X, Y, Z:  -65.53  99.2  63.02
2.5  Seg length ending at pt. 22903 <= 0.1 at 0.0922.  (removed)
     A       X, Y, Z:  -65.51  102.2  62.07
2.5  Seg length ending at pt. 22905 <= 0.1 at 0.0583.  (removed)
     A       X, Y, Z:  -65.84  102.4  61.97
2.5  Seg length ending at pt. 22988 <= 0.1 at 0.0927.  (removed)
     A       X, Y, Z:  -67.18  101.59  59.59
2.5  Seg length ending at pt. 23078 <= 0.1 at 0.0943.  (removed)
     A       X, Y, Z:  -64.54  101.81  52.32
2.4  Seg length ending at pt. 23081 >= 6.0 stdevs above mean at 0.9124.  (no action taken)
     B1      X, Y, Z:  -64.4  101.9  52.35
2.5  Seg length ending at pt. 23195 <= 0.1 at 0.03.  (removed)
     A       X, Y, Z:  -71.12  102.29  56.57
2.5  Seg length ending at pt. 23281 <= 0.1 at 0.0995.  (removed)
     A       X, Y, Z:  -66.93  88.26  66.46
2.5  Seg length ending at pt. 23311 <= 0.1 at 0.0927.  (removed)
     A       X, Y, Z:  -65.9  87.64  67.84
2.5  Seg length ending at pt. 23368 <= 0.1 at 0.099.  (removed)
     A       X, Y, Z:  -67.81  91.15  69.5
2.5  Seg length ending at pt. 23391 <= 0.1 at 0.1.  (removed)
     A       X, Y, Z:  -70.37  93.12  70.15
2.4  Seg length ending at pt. 23467 >= 6.0 stdevs above mean at 1.0821.  (no action taken)
     B1      X, Y, Z:  -58.21  92.23  80.81
2.5  Seg length ending at pt. 23609 <= 0.1 at 0.0954.  (removed)
     A       X, Y, Z:  -57.92  100.07  95.18
2.5  Seg length ending at pt. 23658 <= 0.1 at 0.0985.  (removed)
     A       X, Y, Z:  -56.31  101.48  93.71
2.4  Seg length ending at pt. 23660 >= 6.0 stdevs above mean at 0.911.  (no action taken)
     B1      X, Y, Z:  -56.75  102.29  93.65
2.5  Seg length ending at pt. 23666 <= 0.1 at 0.0806.  (removed)
     A       X, Y, Z:  -57.4  103.07  93.51
2.5  Seg length ending at pt. 23689 <= 0.1 at 0.0762.  (removed)
     A       X, Y, Z:  -59.71  104.68  91.31
2.5  Seg length ending at pt. 23709 <= 0.1 at 0.1.  (removed)
     A       X, Y, Z:  -59.15  103.68  92.04
2.4  Seg length ending at pt. 23742 >= 6.0 stdevs above mean at 1.2855.  (no action taken)
     B1      X, Y, Z:  -54.04  103.89  93.56
2.5  Seg length ending at pt. 23780 <= 0.1 at 0.0566.  (removed)
     A       X, Y, Z:  -54.82  104.68  91.14
2.4  Seg length ending at pt. 23782 >= 6.0 stdevs above mean at 1.1913.  (no action taken)
     B1      X, Y, Z:  -54.88  104.68  91.09
2.5  Seg length ending at pt. 23825 <= 0.1 at 0.0985.  (removed)
     A       X, Y, Z:  -63.43  98.79  98.54
2.5  Seg length ending at pt. 23890 <= 0.1 at 0.0762.  (removed)
     A       X, Y, Z:  -62.11  89.25  102.06
2.5  Seg length ending at pt. 23914 <= 0.1 at 0.0922.  (removed)
     A       X, Y, Z:  -61.68  88.95  102.26
2.4  Seg length ending at pt. 23948 >= 6.0 stdevs above mean at 0.9342.  (no action taken)
     B1      X, Y, Z:  -63.35  90.31  66.73
2.4  Seg length ending at pt. 23960 >= 6.0 stdevs above mean at 1.0248.  (no action taken)
     B1      X, Y, Z:  -64.32  89.35  67.82
2.4  Seg length ending at pt. 23969 >= 6.0 stdevs above mean at 0.9611.  (no action taken)
     B1      X, Y, Z:  -64.73  89.95  68.2
2.4  Seg length ending at pt. 24156 >= 6.0 stdevs above mean at 1.1807.  (no action taken)
     B1      X, Y, Z:  -68.4  107.29  71.71
2.4  Seg length ending at pt. 24234 >= 6.0 stdevs above mean at 1.41.  (no action taken)
     B1      X, Y, Z:  -62.25  87.2  67.64
2.5  Seg length ending at pt. 24277 <= 0.1 at 0.0954.  (removed)
     A       X, Y, Z:  -63.5  85.62  67.48
2.5  Seg length ending at pt. 24351 <= 0.1 at 0.0954.  (removed)
     A       X, Y, Z:  -64.62  88.01  65.82
2.5  Seg length ending at pt. 24360 <= 0.1 at 0.0714.  (removed)
     A       X, Y, Z:  -63.96  86.35  67.14
2.4  Seg length ending at pt. 24362 >= 6.0 stdevs above mean at 1.3151.  (no action taken)
     B1      X, Y, Z:  -63.96  86.37  67.18
2.4  Seg length ending at pt. 24421 >= 6.0 stdevs above mean at 1.1652.  (no action taken)
     B1      X, Y, Z:  -58.0  84.46  69.29
2.5  Seg length ending at pt. 24553 <= 0.1 at 0.0943.  (removed)
     A       X, Y, Z:  -52.09  96.98  64.68
2.5  Seg length ending at pt. 24626 <= 0.1 at 0.099.  (removed)
     A       X, Y, Z:  -47.99  87.96  65.82
2.4  Seg length ending at pt. 24681 >= 6.0 stdevs above mean at 0.9393.  (no action taken)
     B1      X, Y, Z:  -42.27  86.0  68.68
2.4  Seg length ending at pt. 24723 >= 6.0 stdevs above mean at 0.975.  (no action taken)
     B1      X, Y, Z:  -41.11  90.31  66.76
2.4  Seg length ending at pt. 24730 >= 6.0 stdevs above mean at 1.3933.  (no action taken)
     B1      X, Y, Z:  -40.1  90.84  68.48
2.5  Seg length ending at pt. 24805 <= 0.1 at 0.0949.  (removed)
     A       X, Y, Z:  -47.96  103.51  64.65
2.5  Seg length ending at pt. 24928 <= 0.1 at 0.0995.  (removed)
     A       X, Y, Z:  -46.07  94.15  60.47
2.5  Seg length ending at pt. 24998 <= 0.1 at 0.0894.  (removed)
     A       X, Y, Z:  -50.21  103.9  73.25
2.5  Seg length ending at pt. 25060 <= 0.1 at 0.03.  (removed)
     A       X, Y, Z:  -49.67  108.6  72.25
2.5  Seg length ending at pt. 25062 <= 0.1 at 0.0849.  (removed)
     A       X, Y, Z:  -49.36  109.01  72.35
2.5  Seg length ending at pt. 25101 <= 0.1 at 0.0985.  (removed)
     A       X, Y, Z:  -49.64  108.9  72.14
2.5  Seg length ending at pt. 25179 <= 0.1 at 0.1.  (removed)
     A       X, Y, Z:  -47.53  109.81  73.64
2.5  Seg length ending at pt. 25196 <= 0.1 at 0.0985.  (removed)
     A       X, Y, Z:  -51.29  103.2  72.39
2.5  Seg length ending at pt. 25249 <= 0.1 at 0.0877.  (removed)
     A       X, Y, Z:  -56.77  99.09  72.34
2.5  Seg length ending at pt. 25279 <= 0.1 at 0.0762.  (removed)
     A       X, Y, Z:  -56.6  102.6  68.26
2.5  Seg length ending at pt. 25298 <= 0.1 at 0.086.  (removed)
     A       X, Y, Z:  -55.43  104.4  66.51
2.5  Seg length ending at pt. 25427 <= 0.1 at 0.  (removed)
     A       X, Y, Z:  -39.39  102.12  68.5
2.5  Seg length ending at pt. 25448 <= 0.1 at 0.1.  (removed)
     A       X, Y, Z:  -38.14  102.73  68.23
2.5  Seg length ending at pt. 25510 <= 0.1 at 0.0995.  (removed)
     A       X, Y, Z:  -39.47  100.73  69.43
2.5  Seg length ending at pt. 25647 <= 0.1 at 0.0849.  (removed)
     A       X, Y, Z:  -53.13  102.62  58.47
2.5  Seg length ending at pt. 25649 <= 0.1 at 0.0949.  (removed)
     A       X, Y, Z:  -52.99  101.42  59.06
2.5  Seg length ending at pt. 25658 <= 0.1 at 0.0806.  (removed)
     A       X, Y, Z:  -53.35  100.12  60.96
2.5  Seg length ending at pt. 25705 <= 0.1 at 0.097.  (removed)
     A       X, Y, Z:  -56.7  98.62  74.51
2.5  Seg length ending at pt. 25708 <= 0.1 at 0.0819.  (removed)
     A       X, Y, Z:  -57.78  98.42  72.67
2.5  Seg length ending at pt. 25824 <= 0.1 at 0.0995.  (removed)
     A       X, Y, Z:  -53.35  99.6  67.23
2.5  Seg length ending at pt. 25915 <= 0.1 at 0.1.  (removed)
     A       X, Y, Z:  -85.25  79.71  66.62
2.5  Seg length ending at pt. 25943 <= 0.1 at 0.097.  (removed)
     A       X, Y, Z:  -87.79  73.14  67.2
2.5  Seg length ending at pt. 26096 <= 0.1 at 0.0995.  (removed)
     A       X, Y, Z:  -85.9  60.77  67.71
2.5  Seg length ending at pt. 26131 <= 0.1 at 0.0906.  (removed)
     A       X, Y, Z:  -87.23  62.39  66.81
2.5  Seg length ending at pt. 26151 <= 0.1 at 0.0985.  (removed)
     A       X, Y, Z:  -85.98  69.07  67.89
2.5  Seg length ending at pt. 26156 <= 0.1 at 0.097.  (removed)
     A       X, Y, Z:  -85.31  69.06  67.5
2.4  Seg length ending at pt. 26361 >= 6.0 stdevs above mean at 1.0405.  (no action taken)
     B1      X, Y, Z:  -75.15  77.01  70.42
2.5  Seg length ending at pt. 26644 <= 0.1 at 0.1.  (removed)
     A       X, Y, Z:  -89.31  76.9  63.13
2.4  Seg length ending at pt. 26682 >= 6.0 stdevs above mean at 1.055.  (no action taken)
     B1      X, Y, Z:  -87.35  78.95  64.12
2.5  Seg length ending at pt. 26698 <= 0.1 at 0.0985.  (removed)
     A       X, Y, Z:  -89.48  78.06  64.23
2.5  Seg length ending at pt. 26827 <= 0.1 at 0.0985.  (removed)
     A       X, Y, Z:  -91.43  77.51  63.61
2.5  Seg length ending at pt. 26939 <= 0.1 at 0.0943.  (removed)
     A       X, Y, Z:  -82.56  78.64  63.81
2.5  Seg length ending at pt. 26949 <= 0.1 at 0.0922.  (removed)
     A       X, Y, Z:  -82.57  77.67  63.82
2.5  Seg length ending at pt. 27001 <= 0.1 at 0.099.  (removed)
     A       X, Y, Z:  -82.04  74.37  64.18
2.5  Seg length ending at pt. 27042 <= 0.1 at 0.097.  (removed)
     A       X, Y, Z:  -80.46  75.04  66.81
2.5  Seg length ending at pt. 27104 <= 0.1 at 0.099.  (removed)
     A       X, Y, Z:  -79.14  75.17  66.31
2.4  Seg length ending at pt. 27129 >= 6.0 stdevs above mean at 0.9203.  (no action taken)
     B1      X, Y, Z:  -78.68  76.54  68.87
2.4  Seg length ending at pt. 27277 >= 6.0 stdevs above mean at 1.1417.  (no action taken)
     B1      X, Y, Z:  -63.81  77.67  60.04
2.5  Seg length ending at pt. 27458 <= 0.1 at 0.097.  (removed)
     A       X, Y, Z:  -65.64  91.68  55.36
2.5  Seg length ending at pt. 27532 <= 0.1 at 0.0985.  (removed)
     A       X, Y, Z:  -67.71  87.26  52.89
2.5  Seg length ending at pt. 27566 <= 0.1 at 0.0964.  (removed)
     A       X, Y, Z:  -66.84  83.18  50.6
2.5  Seg length ending at pt. 27607 <= 0.1 at 0.0964.  (removed)
     A       X, Y, Z:  -66.76  86.18  51.49
2.5  Seg length ending at pt. 27689 <= 0.1 at 0.0943.  (removed)
     A       X, Y, Z:  -58.9  82.68  59.86
2.5  Seg length ending at pt. 27703 <= 0.1 at 0.099.  (removed)
     A       X, Y, Z:  -58.49  84.34  60.74
2.5  Seg length ending at pt. 27724 <= 0.1 at 0.0938.  (removed)
     A       X, Y, Z:  -56.52  83.43  57.84
2.5  Seg length ending at pt. 27729 <= 0.1 at 0.0854.  (removed)
     A       X, Y, Z:  -56.25  83.98  57.42
2.4  Seg length ending at pt. 27732 >= 6.0 stdevs above mean at 1.021.  (no action taken)
     B1      X, Y, Z:  -55.95  83.09  57.5
2.5  Seg length ending at pt. 27941 <= 0.1 at 0.0985.  (removed)
     A       X, Y, Z:  -36.9  84.04  57.09
2.5  Seg length ending at pt. 27952 <= 0.1 at 0.0943.  (removed)
     A       X, Y, Z:  -35.6  84.56  57.89
2.4  Seg length ending at pt. 28131 >= 6.0 stdevs above mean at 0.9945.  (no action taken)
     B1      X, Y, Z:  -26.87  76.81  65.07
2.5  Seg length ending at pt. 28245 <= 0.1 at 0.0616.  (removed)
     A       X, Y, Z:  -30.35  80.68  64.73
2.4  Seg length ending at pt. 28261 >= 6.0 stdevs above mean at 1.0038.  (no action taken)
     B1      X, Y, Z:  -39.35  82.95  55.34
2.5  Seg length ending at pt. 28671 <= 0.1 at 0.0943.  (removed)
     A       X, Y, Z:  -46.95  81.23  56.68
2.5  Seg length ending at pt. 28678 <= 0.1 at 0.0374.  (removed)
     A       X, Y, Z:  -64.84  77.18  60.1
2.4  Seg length ending at pt. 28679 >= 6.0 stdevs above mean at 1.2998.  (no action taken)
     B1      X, Y, Z:  -66.12  77.26  60.34
2.5  Seg length ending at pt. 28759 <= 0.1 at 0.0949.  (removed)
     A       X, Y, Z:  -74.07  76.87  59.39
2.5  Seg length ending at pt. 28767 <= 0.1 at 0.099.  (removed)
     A       X, Y, Z:  -74.43  78.18  59.13
2.5  Seg length ending at pt. 28820 <= 0.1 at 0.0922.  (removed)
     A       X, Y, Z:  -74.96  73.35  61.59
2.5  Seg length ending at pt. 28845 <= 0.1 at 0.099.  (removed)
     A       X, Y, Z:  -74.98  73.37  56.67
2.5  Seg length ending at pt. 28938 <= 0.1 at 0.0949.  (removed)
     A       X, Y, Z:  -70.59  74.45  58.09
2.4  Seg length ending at pt. 28939 >= 6.0 stdevs above mean at 2.8313.  (no action taken)
     B1      X, Y, Z:  -64.82  77.15  60.1
2.5  Seg length ending at pt. 28941 <= 0.1 at 0.051.  (removed)
     A       X, Y, Z:  -64.81  77.12  60.14
2.5  Seg length ending at pt. 28961 <= 0.1 at 0.0911.  (removed)
     A       X, Y, Z:  -71.26  78.25  63.6
2.4  Seg length ending at pt. 29051 >= 6.0 stdevs above mean at 1.2112.  (no action taken)
     B1      X, Y, Z:  -59.89  81.65  72.96
2.5  Seg length ending at pt. 29068 <= 0.1 at 0.0927.  (removed)
     A       X, Y, Z:  -60.71  83.31  74.96
2.5  Seg length ending at pt. 29151 <= 0.1 at 0.0943.  (removed)
     A       X, Y, Z:  -63.2  82.54  80.59
2.5  Seg length ending at pt. 29199 <= 0.1 at 0.086.  (removed)
     A       X, Y, Z:  -64.26  86.85  81.68
2.5  Seg length ending at pt. 29229 <= 0.1 at 0.0539.  (removed)
     A       X, Y, Z:  -63.06  81.17  83.68
2.4  Seg length ending at pt. 29239 >= 6.0 stdevs above mean at 1.0418.  (no action taken)
     B1      X, Y, Z:  -62.95  81.95  84.4
2.4  Seg length ending at pt. 29284 >= 6.0 stdevs above mean at 0.9855.  (no action taken)
     B1      X, Y, Z:  -62.96  80.37  83.14
2.5  Seg length ending at pt. 29293 <= 0.1 at 0.0943.  (removed)
     A       X, Y, Z:  -62.75  84.73  76.98
2.5  Seg length ending at pt. 29334 <= 0.1 at 0.0943.  (removed)
     A       X, Y, Z:  -56.72  87.12  76.4
2.4  Seg length ending at pt. 29386 >= 6.0 stdevs above mean at 1.1644.  (no action taken)
     B1      X, Y, Z:  -58.14  79.57  73.07
2.4  Seg length ending at pt. 29387 >= 6.0 stdevs above mean at 1.2456.  (no action taken)
     B1      X, Y, Z:  -57.42  79.98  74.0
2.4  Seg length ending at pt. 29417 >= 6.0 stdevs above mean at 0.9145.  (no action taken)
     B1      X, Y, Z:  -55.46  76.73  77.7
2.4  Seg length ending at pt. 29492 >= 6.0 stdevs above mean at 0.9661.  (no action taken)
     B1      X, Y, Z:  -53.77  73.31  77.82
2.4  Seg length ending at pt. 29546 >= 6.0 stdevs above mean at 1.1187.  (no action taken)
     B1      X, Y, Z:  -47.46  70.89  81.92
2.5  Seg length ending at pt. 29587 <= 0.1 at 0.097.  (removed)
     A       X, Y, Z:  -48.38  66.98  80.5
2.5  Seg length ending at pt. 29600 <= 0.1 at 0.0985.  (removed)
     A       X, Y, Z:  -47.92  65.5  79.76
2.4  Seg length ending at pt. 29608 >= 6.0 stdevs above mean at 1.0888.  (no action taken)
     B1      X, Y, Z:  -47.1  63.82  80.78
2.5  Seg length ending at pt. 29621 <= 0.1 at 0.0927.  (removed)
     A       X, Y, Z:  -46.14  63.67  81.93
2.5  Seg length ending at pt. 29723 <= 0.1 at 0.097.  (removed)
     A       X, Y, Z:  -43.2  66.32  86.59
2.5  Seg length ending at pt. 30060 <= 0.1 at 0.0949.  (removed)
     A       X, Y, Z:  -51.29  41.45  104.1
2.5  Seg length ending at pt. 30075 <= 0.1 at 0.1.  (removed)
     A       X, Y, Z:  -51.93  40.27  105.51
2.4  Seg length ending at pt. 30325 >= 6.0 stdevs above mean at 1.3929.  (no action taken)
     B1      X, Y, Z:  -44.77  67.26  96.0
2.4  Seg length ending at pt. 30414 >= 6.0 stdevs above mean at 0.9362.  (no action taken)
     B1      X, Y, Z:  -37.04  75.07  94.6
2.4  Seg length ending at pt. 30442 >= 6.0 stdevs above mean at 0.9862.  (no action taken)
     B1      X, Y, Z:  -38.28  74.67  95.48
2.5  Seg length ending at pt. 30469 <= 0.1 at 0.0849.  (removed)
     A       X, Y, Z:  -36.14  67.34  93.95
2.4  Seg length ending at pt. 30506 >= 6.0 stdevs above mean at 1.2957.  (no action taken)
     B1      X, Y, Z:  -43.22  63.81  90.45
2.4  Seg length ending at pt. 30917 >= 6.0 stdevs above mean at 0.9486.  (no action taken)
     B1      X, Y, Z:  -41.04  58.97  84.78
2.5  Seg length ending at pt. 30927 <= 0.1 at 0.099.  (removed)
     A       X, Y, Z:  -40.32  57.67  84.15
2.4  Seg length ending at pt. 31189 >= 6.0 stdevs above mean at 1.1267.  (no action taken)
     B1      X, Y, Z:  -37.78  47.46  77.84
2.5  Seg length ending at pt. 31208 <= 0.1 at 0.0964.  (removed)
     A       X, Y, Z:  -39.6  58.06  84.96
2.5  Seg length ending at pt. 31282 <= 0.1 at 0.0943.  (removed)
     A       X, Y, Z:  -42.25  61.7  78.48
2.5  Seg length ending at pt. 31354 <= 0.1 at 0.098.  (removed)
     A       X, Y, Z:  -47.57  52.67  76.03
2.4  Seg length ending at pt. 31399 >= 6.0 stdevs above mean at 0.9754.  (no action taken)
     B1      X, Y, Z:  -50.34  49.0  76.09
2.5  Seg length ending at pt. 31539 <= 0.1 at 0.0911.  (removed)
     A       X, Y, Z:  -51.63  43.21  78.2
2.4  Seg length ending at pt. 31610 >= 6.0 stdevs above mean at 0.9634.  (no action taken)
     B1      X, Y, Z:  -52.71  35.36  76.93
2.4  Seg length ending at pt. 31614 >= 6.0 stdevs above mean at 1.2165.  (no action taken)
     B1      X, Y, Z:  -50.84  36.25  76.12
2.5  Seg length ending at pt. 31625 <= 0.1 at 0.097.  (removed)
     A       X, Y, Z:  -51.02  36.74  74.42
2.5  Seg length ending at pt. 31656 <= 0.1 at 0.0995.  (removed)
     A       X, Y, Z:  -51.86  50.43  74.31
2.5  Seg length ending at pt. 31891 <= 0.1 at 0.0949.  (removed)
     A       X, Y, Z:  -41.5  40.47  73.9
2.5  Seg length ending at pt. 32018 <= 0.1 at 0.0917.  (removed)
     A       X, Y, Z:  -45.21  45.7  75.9
2.5  Seg length ending at pt. 32093 <= 0.1 at 0.0648.  (removed)
     A       X, Y, Z:  -38.25  74.0  82.68
2.4  Seg length ending at pt. 32227 >= 6.0 stdevs above mean at 1.1208.  (no action taken)
     B1      X, Y, Z:  -40.54  96.32  78.81
2.5  Seg length ending at pt. 32338 <= 0.1 at 0.0995.  (removed)
     A       X, Y, Z:  -26.85  87.29  78.35
2.4  Seg length ending at pt. 32415 >= 6.0 stdevs above mean at 1.2713.  (no action taken)
     B1      X, Y, Z:  -23.41  81.93  74.81
2.5  Seg length ending at pt. 32562 <= 0.1 at 0.097.  (removed)
     A       X, Y, Z:  -20.42  76.93  73.34
2.5  Seg length ending at pt. 32567 <= 0.1 at 0.097.  (removed)
     A       X, Y, Z:  -20.32  77.37  72.37
2.5  Seg length ending at pt. 32618 <= 0.1 at 0.0735.  (removed)
     A       X, Y, Z:  -40.59  96.37  78.79
2.4  Seg length ending at pt. 32632 >= 6.0 stdevs above mean at 1.9896.  (no action taken)
     B1      X, Y, Z:  -42.17  95.17  79.48
2.4  Seg length ending at pt. 32787 >= 6.0 stdevs above mean at 1.0021.  (no action taken)
     B1      X, Y, Z:  -41.07  96.29  78.34
2.5  Seg length ending at pt. 32791 <= 0.1 at 0.0927.  (removed)
     A       X, Y, Z:  -41.46  95.92  78.06
2.4  Seg length ending at pt. 32800 >= 6.0 stdevs above mean at 1.1394.  (no action taken)
     B1      X, Y, Z:  -41.93  96.96  78.54
2.4  Seg length ending at pt. 32809 >= 6.0 stdevs above mean at 15.0043.  (no action taken)
     B1      X, Y, Z:  -40.63  96.4  78.79
2.4  Seg length ending at pt. 32810 >= 6.0 stdevs above mean at 1.114.  (no action taken)
     B1      X, Y, Z:  -40.71  97.51  78.84
2.5  Seg length ending at pt. 32982 <= 0.1 at 0.0954.  (removed)
     A       X, Y, Z:  -52.35  102.09  78.93
2.5  Seg length ending at pt. 32984 <= 0.1 at 0.0906.  (removed)
     A       X, Y, Z:  -52.32  102.29  78.9
2.5  Seg length ending at pt. 33019 <= 0.1 at 0.086.  (removed)
     A       X, Y, Z:  -45.96  103.31  80.04
2.5  Seg length ending at pt. 33060 <= 0.1 at 0.0894.  (removed)
     A       X, Y, Z:  -49.75  107.81  76.62
2.5  Seg length ending at pt. 33064 <= 0.1 at 0.1.  (removed)
     A       X, Y, Z:  -50.15  107.9  76.29
2.4  Seg length ending at pt. 33097 >= 6.0 stdevs above mean at 0.9351.  (no action taken)
     B1      X, Y, Z:  -54.42  108.09  72.65
2.4  Seg length ending at pt. 33100 >= 6.0 stdevs above mean at 0.9959.  (no action taken)
     B1      X, Y, Z:  -55.53  107.79  71.56
2.4  Seg length ending at pt. 33103 >= 6.0 stdevs above mean at 0.959.  (no action taken)
     B1      X, Y, Z:  -56.53  106.9  71.26
2.4  Seg length ending at pt. 33449 >= 6.0 stdevs above mean at 0.9709.  (no action taken)
     B1      X, Y, Z:  -33.61  100.82  77.06
2.4  Seg length ending at pt. 33450 >= 6.0 stdevs above mean at 0.9056.  (no action taken)
     B1      X, Y, Z:  -32.97  100.23  77.31
2.5  Seg length ending at pt. 33476 <= 0.1 at 0.0894.  (removed)
     A       X, Y, Z:  -33.93  100.73  77.59
2.4  Seg length ending at pt. 33514 >= 6.0 stdevs above mean at 1.0284.  (no action taken)
     B1      X, Y, Z:  -35.79  101.81  83.45
2.5  Seg length ending at pt. 33524 <= 0.1 at 0.0854.  (removed)
     A       X, Y, Z:  -36.92  102.12  82.65
2.5  Seg length ending at pt. 33900 <= 0.1 at 0.0922.  (removed)
     A       X, Y, Z:  -23.14  91.56  64.01
2.5  Seg length ending at pt. 33907 <= 0.1 at 0.099.  (removed)
     A       X, Y, Z:  -23.85  91.46  64.06
2.5  Seg length ending at pt. 34035 <= 0.1 at 0.0922.  (removed)
     A       X, Y, Z:  -36.15  103.12  79.54
2.4  Seg length ending at pt. 34065 >= 6.0 stdevs above mean at 1.352.  (no action taken)
     B1      X, Y, Z:  -38.92  101.21  79.51
2.5  Seg length ending at pt. 34184 <= 0.1 at 0.0911.  (removed)
     A       X, Y, Z:  -41.82  94.54  74.06
2.4  Seg length ending at pt. 34208 >= 6.0 stdevs above mean at 1.0922.  (no action taken)
     B1      X, Y, Z:  -41.47  92.4  74.85
2.4  Seg length ending at pt. 34308 >= 6.0 stdevs above mean at 1.3878.  (no action taken)
     B1      X, Y, Z:  -40.77  64.89  83.73
2.5  Seg length ending at pt. 34356 <= 0.1 at 0.1.  (removed)
     A       X, Y, Z:  -45.53  68.81  84.34
2.5  Seg length ending at pt. 34369 <= 0.1 at 0.0964.  (removed)
     A       X, Y, Z:  -47.45  70.06  83.73
2.4  Seg length ending at pt. 34376 >= 6.0 stdevs above mean at 1.0618.  (no action taken)
     B1      X, Y, Z:  -53.61  75.18  76.7
2.4  Seg length ending at pt. 34387 >= 6.0 stdevs above mean at 1.0316.  (no action taken)
     B1      X, Y, Z:  -54.43  78.23  74.42
2.5  Seg length ending at pt. 10007 <= 0.1 at 0.0447.  (removed)
     A       X, Y, Z:  -96.7  64.29  78.96
2.5  Seg length ending at pt. 12045 <= 0.1 at 0.0906.  (removed)
     A       X, Y, Z:  -79.68  101.96  68.17
2.5  Seg length ending at pt. 19338 <= 0.1 at 0.099.  (removed)
     A       X, Y, Z:  -62.89  104.09  73.04
2.7  Line 39 of rad 0.189 is an included side branch.  (removed)
     A      X, Y, Z:  -7.44  6.87  1.63
2.7  Line 13813 of rad 0.211 is an included side branch.  (removed)
     A      X, Y, Z:  -97.59  66.12  78.85
2.7  Line 17705 of rad 0.16 is an included side branch.  (removed)
     A      X, Y, Z:  -70.48  95.93  51.78
2.7  Line 18290 of rad 0.516 is an included side branch.  (removed)
     A      X, Y, Z:  -73.73  97.73  65.09
2.7  Line 23785 of rad 0.135 is an included side branch.  (removed)
     A      X, Y, Z:  -54.97  104.68  91.01
2.7  Line 24185 of rad 0.662 is an included side branch.  (removed)
     A      X, Y, Z:  -66.93  106.39  73.46
2.7  Line 29628 of rad 0.251 is an included side branch.  (removed)
     A      X, Y, Z:  -47.25  64.14  79.87
4.4  Line 24 of rad 0.968 links to 23 of rad 0.38.  (no action taken)
     B1      X, Y, Z:  -6.09  4.9  0.02
4.4  Line 40 of rad 0.587 links to 38 of rad 0.282.  (no action taken)
     B1      X, Y, Z:  -8.18  6.54  1.18
4.4  Line 684 of rad 0.464 links to 683 of rad 0.178.  (no action taken)
     B1      X, Y, Z:  -39.65  64.32  77.81
4.4  Line 813 of rad 0.118 links to 812 of rad 0.055.  (no action taken)
     B1      X, Y, Z:  -48.14  72.17  71.29
4.4  Line 873 of rad 0.15 links to 872 of rad 0.052.  (no action taken)
     B1      X, Y, Z:  -50.7  73.79  70.34
4.4  Line 924 of rad 0.215 links to 923 of rad 0.099.  (no action taken)
     B1      X, Y, Z:  -52.13  78.6  67.42
4.4  Line 932 of rad 0.121 links to 931 of rad 0.06.  (no action taken)
     B1      X, Y, Z:  -51.42  74.57  67.59
4.4  Line 1339 of rad 0.211 links to 1312 of rad 1.25E-4.  (no action taken)
     B1      X, Y, Z:  -29.53  62.96  87.98
4.4  Line 1367 of rad 0.211 links to 1348 of rad 1.25E-4.  (no action taken)
     B1      X, Y, Z:  -29.28  63.11  87.95
4.4  Line 1471 of rad 0.177 links to 1470 of rad 0.077.  (no action taken)
     B1      X, Y, Z:  -18.85  63.15  98.68
4.4  Line 1645 of rad 0.255 links to 1644 of rad 0.097.  (no action taken)
     B1      X, Y, Z:  -42.03  65.98  88.45
4.4  Line 2042 of rad 0.103 links to 2041 of rad 0.051.  (no action taken)
     B1      X, Y, Z:  -38.5  54.65  88.01
4.4  Line 2135 of rad 0.136 links to 2134 of rad 0.059.  (no action taken)
     B1      X, Y, Z:  -54.53  74.29  71.84
4.4  Line 2174 of rad 0.622 links to 2169 of rad 0.12.  (no action taken)
     B1      X, Y, Z:  -54.27  77.26  75.37
4.4  Line 2196 of rad 0.129 links to 2195 of rad 0.041.  (no action taken)
     B1      X, Y, Z:  -58.11  77.87  72.59
4.4  Line 2273 of rad 0.085 links to 2272 of rad 0.033.  (no action taken)
     B1      X, Y, Z:  -62.81  81.81  69.14
4.4  Line 2306 of rad 0.208 links to 2305 of rad 0.097.  (no action taken)
     B1      X, Y, Z:  -62.96  82.01  69.21
4.4  Line 2555 of rad 0.177 links to 2554 of rad 0.074.  (no action taken)
     B1      X, Y, Z:  -80.25  73.68  75.48
4.4  Line 2587 of rad 0.114 links to 2586 of rad 0.056.  (no action taken)
     B1      X, Y, Z:  -82.62  75.01  77.51
4.4  Line 2758 of rad 0.124 links to 2757 of rad 0.062.  (no action taken)
     B1      X, Y, Z:  -75.07  56.72  72.37
4.4  Line 2800 of rad 0.342 links to 2799 of rad 0.165.  (no action taken)
     B1      X, Y, Z:  -72.95  67.01  69.68
4.4  Line 2872 of rad 0.194 links to 2871 of rad 0.089.  (no action taken)
     B1      X, Y, Z:  -71.29  72.45  68.87
4.4  Line 2901 of rad 0.663 links to 2841 of rad 0.104.  (no action taken)
     B1      X, Y, Z:  -70.31  70.32  69.01
4.4  Line 2908 of rad 0.15 links to 2907 of rad 0.068.  (no action taken)
     B1      X, Y, Z:  -73.34  67.2  69.37
4.4  Line 3063 of rad 0.137 links to 3062 of rad 0.058.  (no action taken)
     B1      X, Y, Z:  -67.89  61.39  80.26
4.4  Line 3075 of rad 0.091 links to 3074 of rad 0.024.  (no action taken)
     B1      X, Y, Z:  -69.2  60.36  79.95
4.4  Line 3241 of rad 0.109 links to 3240 of rad 0.051.  (no action taken)
     B1      X, Y, Z:  -85.09  59.46  69.9
4.4  Line 3406 of rad 0.124 links to 3405 of rad 0.055.  (no action taken)
     B1      X, Y, Z:  -86.57  64.01  75.15
4.4  Line 3467 of rad 0.168 links to 3466 of rad 0.083.  (no action taken)
     B1      X, Y, Z:  -91.93  60.85  76.48
4.4  Line 3476 of rad 0.095 links to 3475 of rad 0.046.  (no action taken)
     B1      X, Y, Z:  -87.59  61.84  73.67
4.4  Line 3527 of rad 0.129 links to 3526 of rad 0.061.  (no action taken)
     B1      X, Y, Z:  -90.06  57.42  70.62
4.4  Line 3595 of rad 0.141 links to 3594 of rad 0.052.  (no action taken)
     B1      X, Y, Z:  -93.28  54.75  70.12
4.4  Line 3732 of rad 0.141 links to 3731 of rad 0.052.  (no action taken)
     B1      X, Y, Z:  -96.75  61.31  70.28
4.4  Line 3735 of rad 0.207 links to 3734 of rad 0.098.  (no action taken)
     B1      X, Y, Z:  -96.48  61.0  70.73
4.4  Line 3797 of rad 0.089 links to 3796 of rad 0.044.  (no action taken)
     B1      X, Y, Z:  -94.43  60.07  69.84
4.4  Line 3814 of rad 0.133 links to 3813 of rad 0.06.  (no action taken)
     B1      X, Y, Z:  -87.84  60.36  70.6
4.4  Line 3821 of rad 0.114 links to 3819 of rad 0.052.  (no action taken)
     B1      X, Y, Z:  -87.84  60.99  69.67
4.4  Line 4290 of rad 0.128 links to 4289 of rad 0.064.  (no action taken)
     B1      X, Y, Z:  -84.2  54.7  79.92
4.4  Line 4358 of rad 0.142 links to 4357 of rad 0.07.  (no action taken)
     B1      X, Y, Z:  -85.4  55.43  81.9
4.4  Line 4365 of rad 0.129 links to 4364 of rad 0.062.  (no action taken)
     B1      X, Y, Z:  -85.48  54.71  82.39
4.4  Line 4464 of rad 0.155 links to 4463 of rad 0.063.  (no action taken)
     B1      X, Y, Z:  -84.54  50.82  74.21
4.4  Line 4479 of rad 0.153 links to 4478 of rad 0.074.  (no action taken)
     B1      X, Y, Z:  -84.79  53.25  74.68
4.4  Line 4574 of rad 0.313 links to 4573 of rad 0.133.  (no action taken)
     B1      X, Y, Z:  -86.23  44.46  73.34
4.4  Line 4736 of rad 0.115 links to 4735 of rad 0.053.  (no action taken)
     B1      X, Y, Z:  -87.53  48.46  71.0
4.4  Line 4838 of rad 0.148 links to 4837 of rad 0.065.  (no action taken)
     B1      X, Y, Z:  -87.01  41.79  69.29
4.4  Line 4943 of rad 0.284 links to 4941 of rad 0.138.  (no action taken)
     B1      X, Y, Z:  -81.76  42.2  68.07
4.4  Line 4981 of rad 0.146 links to 4980 of rad 0.061.  (no action taken)
     B1      X, Y, Z:  -81.42  37.64  69.79
4.4  Line 5019 of rad 0.132 links to 5018 of rad 0.058.  (no action taken)
     B1      X, Y, Z:  -80.56  37.42  69.14
4.4  Line 5185 of rad 0.099 links to 5184 of rad 0.048.  (no action taken)
     B1      X, Y, Z:  -87.06  48.78  68.26
4.4  Line 5287 of rad 0.173 links to 5286 of rad 0.056.  (no action taken)
     B1      X, Y, Z:  -83.37  46.86  82.25
4.4  Line 5385 of rad 0.138 links to 5384 of rad 0.06.  (no action taken)
     B1      X, Y, Z:  -83.87  47.14  80.23
4.4  Line 5417 of rad 0.228 links to 5416 of rad 0.109.  (no action taken)
     B1      X, Y, Z:  -83.45  49.5  78.14
4.4  Line 5442 of rad 0.133 links to 5441 of rad 0.051.  (no action taken)
     B1      X, Y, Z:  -84.81  51.96  77.87
4.4  Line 5451 of rad 0.221 links to 5450 of rad 0.108.  (no action taken)
     B1      X, Y, Z:  -85.34  53.03  77.93
4.4  Line 5495 of rad 0.139 links to 5494 of rad 0.052.  (no action taken)
     B1      X, Y, Z:  -83.31  47.53  76.82
4.4  Line 5695 of rad 0.172 links to 5694 of rad 0.081.  (no action taken)
     B1      X, Y, Z:  -67.82  37.56  80.87
4.4  Line 5800 of rad 0.105 links to 5799 of rad 0.049.  (no action taken)
     B1      X, Y, Z:  -68.32  26.71  78.2
4.4  Line 5818 of rad 0.408 links to 5817 of rad 0.187.  (no action taken)
     B1      X, Y, Z:  -63.28  35.0  82.34
4.4  Line 5915 of rad 0.053 links to 5914 of rad 0.023.  (no action taken)
     B1      X, Y, Z:  -63.21  36.1  75.48
4.4  Line 5937 of rad 0.098 links to 5936 of rad 0.049.  (no action taken)
     B1      X, Y, Z:  -61.1  37.17  77.54
4.4  Line 6013 of rad 0.107 links to 6012 of rad 0.042.  (no action taken)
     B1      X, Y, Z:  -59.59  42.43  70.67
4.4  Line 6069 of rad 0.116 links to 6068 of rad 0.057.  (no action taken)
     B1      X, Y, Z:  -63.35  43.14  65.95
4.4  Line 6337 of rad 0.687 links to 6331 of rad 1.25E-4.  (no action taken)
     B1      X, Y, Z:  -59.82  38.92  73.53
4.4  Line 6404 of rad 0.313 links to 6403 of rad 0.148.  (no action taken)
     B1      X, Y, Z:  -61.0  32.2  74.1
4.4  Line 6611 of rad 0.12 links to 6610 of rad 0.039.  (no action taken)
     B1      X, Y, Z:  -54.78  30.14  71.78
4.4  Line 6660 of rad 0.113 links to 6659 of rad 0.056.  (no action taken)
     B1      X, Y, Z:  -49.92  30.42  73.4
4.4  Line 6691 of rad 0.136 links to 6690 of rad 0.066.  (no action taken)
     B1      X, Y, Z:  -55.34  36.35  73.84
4.4  Line 6888 of rad 0.145 links to 6887 of rad 0.054.  (no action taken)
     B1      X, Y, Z:  -50.47  34.65  63.32
4.4  Line 7069 of rad 0.436 links to 6955 of rad 0.042.  (no action taken)
     B1      X, Y, Z:  -46.15  42.78  64.95
4.4  Line 7106 of rad 0.434 links to 7105 of rad 0.216.  (no action taken)
     B1      X, Y, Z:  -52.04  42.89  74.43
4.4  Line 7724 of rad 0.11 links to 7723 of rad 0.049.  (no action taken)
     B1      X, Y, Z:  -74.95  32.28  82.46
4.4  Line 7863 of rad 0.11 links to 7862 of rad 0.055.  (no action taken)
     B1      X, Y, Z:  -71.73  34.52  68.21
4.4  Line 7901 of rad 0.11 links to 7900 of rad 0.047.  (no action taken)
     B1      X, Y, Z:  -76.03  34.81  64.82
4.4  Line 8490 of rad 0.38 links to 8489 of rad 0.175.  (no action taken)
     B1      X, Y, Z:  -76.92  53.67  60.24
4.4  Line 8647 of rad 0.108 links to 8646 of rad 0.053.  (no action taken)
     B1      X, Y, Z:  -71.12  36.81  68.82
4.4  Line 8836 of rad 0.118 links to 8835 of rad 0.053.  (no action taken)
     B1      X, Y, Z:  -85.06  34.14  70.03
4.4  Line 8880 of rad 0.146 links to 8879 of rad 0.073.  (no action taken)
     B1      X, Y, Z:  -82.9  30.91  70.26
4.4  Line 8894 of rad 0.056 links to 8893 of rad 0.024.  (no action taken)
     B1      X, Y, Z:  -85.59  33.32  70.73
4.4  Line 9014 of rad 0.282 links to 9013 of rad 0.099.  (no action taken)
     B1      X, Y, Z:  -81.75  36.95  71.64
4.4  Line 9030 of rad 0.134 links to 9029 of rad 0.058.  (no action taken)
     B1      X, Y, Z:  -82.0  36.96  73.42
4.4  Line 9060 of rad 0.134 links to 9059 of rad 0.059.  (no action taken)
     B1      X, Y, Z:  -80.65  39.78  72.7
4.4  Line 9132 of rad 0.114 links to 9131 of rad 0.027.  (no action taken)
     B1      X, Y, Z:  -81.34  36.5  71.79
4.4  Line 9304 of rad 0.102 links to 9303 of rad 0.046.  (no action taken)
     B1      X, Y, Z:  -91.65  40.4  75.1
4.4  Line 9422 of rad 0.132 links to 9421 of rad 0.064.  (no action taken)
     B1      X, Y, Z:  -86.76  28.42  87.4
4.4  Line 9506 of rad 0.23 links to 9504 of rad 0.101.  (no action taken)
     B1      X, Y, Z:  -85.53  29.83  88.2
4.4  Line 9656 of rad 0.135 links to 9655 of rad 0.059.  (no action taken)
     B1      X, Y, Z:  -84.17  53.6  72.9
4.4  Line 9867 of rad 0.339 links to 9866 of rad 0.143.  (no action taken)
     B1      X, Y, Z:  -97.57  65.95  78.76
4.4  Line 9898 of rad 0.131 links to 9897 of rad 0.064.  (no action taken)
     B1      X, Y, Z:  -95.26  61.35  76.54
4.4  Line 10024 of rad 0.514 links to 10023 of rad 0.245.  (no action taken)
     B1      X, Y, Z:  -96.7  61.34  81.59
4.4  Line 10190 of rad 0.433 links to 10189 of rad 0.204.  (no action taken)
     B1      X, Y, Z:  -93.45  79.26  81.04
4.4  Line 10508 of rad 0.543 links to 10507 of rad 0.152.  (no action taken)
     B1      X, Y, Z:  -90.45  104.45  74.45
4.4  Line 10528 of rad 0.45 links to 10527 of rad 0.196.  (no action taken)
     B1      X, Y, Z:  -90.62  100.76  73.06
4.4  Line 10556 of rad 0.571 links to 10555 of rad 0.173.  (no action taken)
     B1      X, Y, Z:  -90.48  99.75  74.4
4.4  Line 10720 of rad 0.179 links to 10719 of rad 0.054.  (no action taken)
     B1      X, Y, Z:  -83.54  102.85  78.2
4.4  Line 11138 of rad 0.156 links to 11137 of rad 0.064.  (no action taken)
     B1      X, Y, Z:  -83.68  97.9  79.95
4.4  Line 11449 of rad 0.133 links to 11448 of rad 0.064.  (no action taken)
     B1      X, Y, Z:  -80.65  82.56  83.57
4.4  Line 11663 of rad 0.545 links to 11662 of rad 0.165.  (no action taken)
     B1      X, Y, Z:  -83.31  100.76  69.79
4.4  Line 11720 of rad 0.116 links to 11719 of rad 0.054.  (no action taken)
     B1      X, Y, Z:  -79.95  99.01  71.68
4.4  Line 11955 of rad 0.114 links to 11954 of rad 0.046.  (no action taken)
     B1      X, Y, Z:  -76.34  98.68  71.29
4.4  Line 12106 of rad 0.441 links to 12105 of rad 0.213.  (no action taken)
     B1      X, Y, Z:  -88.15  88.2  74.28
4.4  Line 12553 of rad 0.202 links to 12552 of rad 0.086.  (no action taken)
     B1      X, Y, Z:  -91.09  60.93  86.82
4.4  Line 12814 of rad 0.134 links to 12813 of rad 0.067.  (no action taken)
     B1      X, Y, Z:  -89.84  64.03  85.12
4.4  Line 12816 of rad 0.091 links to 12815 of rad 0.045.  (no action taken)
     B1      X, Y, Z:  -90.01  64.31  85.07
4.4  Line 12945 of rad 0.595 links to 12943 of rad 0.267.  (no action taken)
     B1      X, Y, Z:  -92.4  85.64  74.42
4.4  Line 12977 of rad 0.262 links to 12975 of rad 0.101.  (no action taken)
     B1      X, Y, Z:  -91.25  83.68  75.2
4.4  Line 13069 of rad 0.185 links to 13068 of rad 0.081.  (no action taken)
     B1      X, Y, Z:  -95.9  87.56  74.37
4.4  Line 13150 of rad 0.24 links to 13149 of rad 0.087.  (no action taken)
     B1      X, Y, Z:  -89.12  88.09  74.37
4.4  Line 13214 of rad 0.128 links to 13213 of rad 0.057.  (no action taken)
     B1      X, Y, Z:  -91.35  95.06  74.32
4.4  Line 13919 of rad 0.137 links to 13918 of rad 0.048.  (no action taken)
     B1      X, Y, Z:  -87.28  72.84  70.68
4.4  Line 14031 of rad 0.354 links to 14030 of rad 0.155.  (no action taken)
     B1      X, Y, Z:  -88.0  77.84  66.37
4.4  Line 14133 of rad 0.382 links to 14132 of rad 0.182.  (no action taken)
     B1      X, Y, Z:  -78.31  79.87  69.15
4.4  Line 14276 of rad 0.102 links to 14275 of rad 0.042.  (no action taken)
     B1      X, Y, Z:  -80.31  80.87  70.76
4.4  Line 14404 of rad 0.209 links to 14403 of rad 0.074.  (no action taken)
     B1      X, Y, Z:  -78.14  85.32  60.7
4.4  Line 14414 of rad 0.234 links to 14413 of rad 0.106.  (no action taken)
     B1      X, Y, Z:  -77.01  85.62  60.82
4.4  Line 14571 of rad 0.24 links to 14570 of rad 0.114.  (no action taken)
     B1      X, Y, Z:  -82.09  87.01  66.95
4.4  Line 14799 of rad 0.137 links to 14798 of rad 0.051.  (no action taken)
     B1      X, Y, Z:  -81.82  103.28  55.18
4.4  Line 14801 of rad 0.347 links to 14789 of rad 1.25E-4.  (no action taken)
     B1      X, Y, Z:  -82.21  102.87  55.59
4.4  Line 14855 of rad 0.578 links to 14854 of rad 0.23.  (no action taken)
     B1      X, Y, Z:  -72.54  100.07  67.56
4.4  Line 14878 of rad 0.623 links to 14877 of rad 0.301.  (no action taken)
     B1      X, Y, Z:  -74.53  102.87  66.87
4.4  Line 14904 of rad 0.702 links to 14903 of rad 0.258.  (no action taken)
     B1      X, Y, Z:  -79.06  100.68  65.76
4.4  Line 15007 of rad 0.408 links to 15006 of rad 0.091.  (no action taken)
     B1      X, Y, Z:  -82.06  98.34  63.14
4.4  Line 15160 of rad 0.124 links to 15159 of rad 0.056.  (no action taken)
     B1      X, Y, Z:  -83.78  97.7  63.03
4.4  Line 15303 of rad 0.119 links to 15302 of rad 0.058.  (no action taken)
     B1      X, Y, Z:  -82.2  89.81  67.45
4.4  Line 15339 of rad 0.139 links to 15338 of rad 0.056.  (no action taken)
     B1      X, Y, Z:  -85.59  93.87  67.31
4.4  Line 15623 of rad 0.471 links to 15621 of rad 0.187.  (no action taken)
     B1      X, Y, Z:  -73.42  90.17  53.82
4.4  Line 15645 of rad 0.637 links to 15644 of rad 0.117.  (no action taken)
     B1      X, Y, Z:  -72.35  90.12  53.65
4.4  Line 15677 of rad 0.251 links to 15661 of rad 0.089.  (no action taken)
     B1      X, Y, Z:  -71.93  89.98  54.71
4.4  Line 15848 of rad 0.165 links to 15847 of rad 0.059.  (no action taken)
     B1      X, Y, Z:  -79.84  73.64  61.46
4.4  Line 15862 of rad 0.099 links to 15861 of rad 0.038.  (no action taken)
     B1      X, Y, Z:  -80.31  72.31  61.93
4.4  Line 16400 of rad 0.151 links to 16399 of rad 0.055.  (no action taken)
     B1      X, Y, Z:  -74.04  80.14  53.75
4.4  Line 16403 of rad 0.152 links to 16402 of rad 0.076.  (no action taken)
     B1      X, Y, Z:  -74.45  80.04  53.71
4.4  Line 16644 of rad 0.423 links to 16643 of rad 0.168.  (no action taken)
     B1      X, Y, Z:  -78.12  96.84  53.47
4.4  Line 16672 of rad 0.16 links to 16671 of rad 0.078.  (no action taken)
     B1      X, Y, Z:  -75.23  99.39  52.92
4.4  Line 16715 of rad 0.103 links to 16714 of rad 0.026.  (no action taken)
     B1      X, Y, Z:  -70.07  97.78  53.28
4.4  Line 16859 of rad 0.132 links to 16858 of rad 0.053.  (no action taken)
     B1      X, Y, Z:  -56.75  91.64  52.75
4.4  Line 17134 of rad 0.168 links to 17133 of rad 0.082.  (no action taken)
     B1      X, Y, Z:  -48.15  97.48  49.1
4.4  Line 17159 of rad 0.224 links to 17158 of rad 0.102.  (no action taken)
     B1      X, Y, Z:  -49.86  90.5  47.46
4.4  Line 17213 of rad 0.491 links to 17212 of rad 0.208.  (no action taken)
     B1      X, Y, Z:  -52.31  84.4  48.61
4.4  Line 17447 of rad 0.075 links to 17446 of rad 0.02.  (no action taken)
     B1      X, Y, Z:  -56.75  97.04  52.03
4.4  Line 17449 of rad 0.14 links to 17448 of rad 0.054.  (no action taken)
     B1      X, Y, Z:  -56.89  96.81  52.14
4.4  Line 17460 of rad 0.155 links to 17459 of rad 0.052.  (no action taken)
     B1      X, Y, Z:  -57.17  95.06  51.72
4.4  Line 17553 of rad 0.109 links to 17552 of rad 0.053.  (no action taken)
     B1      X, Y, Z:  -61.57  86.76  47.77
4.4  Line 17741 of rad 0.138 links to 17739 of rad 0.058.  (no action taken)
     B1      X, Y, Z:  -75.95  96.12  52.86
4.4  Line 17831 of rad 0.614 links to 17830 of rad 0.273.  (no action taken)
     B1      X, Y, Z:  -85.29  99.56  59.89
4.4  Line 17849 of rad 0.523 links to 17845 of rad 0.073.  (no action taken)
     B1      X, Y, Z:  -85.26  99.56  59.97
4.4  Line 17880 of rad 0.125 links to 17879 of rad 0.051.  (no action taken)
     B1      X, Y, Z:  -83.81  95.45  54.78
4.4  Line 17945 of rad 0.117 links to 17944 of rad 0.055.  (no action taken)
     B1      X, Y, Z:  -87.26  92.2  56.6
4.4  Line 18008 of rad 0.146 links to 18007 of rad 0.057.  (no action taken)
     B1      X, Y, Z:  -87.23  87.01  55.45
4.4  Line 18043 of rad 0.076 links to 18042 of rad 0.028.  (no action taken)
     B1      X, Y, Z:  -76.7  94.56  55.47
4.4  Line 18129 of rad 0.214 links to 18128 of rad 0.085.  (no action taken)
     B1      X, Y, Z:  -79.98  90.15  52.54
4.4  Line 18133 of rad 0.159 links to 18132 of rad 0.079.  (no action taken)
     B1      X, Y, Z:  -80.15  89.31  52.34
4.4  Line 18206 of rad 0.457 links to 18205 of rad 0.129.  (no action taken)
     B1      X, Y, Z:  -78.12  99.87  65.0
4.4  Line 18320 of rad 0.52 links to 18307 of rad 0.071.  (no action taken)
     B1      X, Y, Z:  -73.64  97.65  64.64
4.4  Line 18406 of rad 0.24 links to 18405 of rad 0.102.  (no action taken)
     B1      X, Y, Z:  -70.89  97.98  66.45
4.4  Line 18427 of rad 0.116 links to 18426 of rad 0.046.  (no action taken)
     B1      X, Y, Z:  -69.98  101.09  66.2
4.4  Line 18449 of rad 0.125 links to 18448 of rad 0.06.  (no action taken)
     B1      X, Y, Z:  -69.03  102.18  67.51
4.4  Line 18461 of rad 0.142 links to 18460 of rad 0.064.  (no action taken)
     B1      X, Y, Z:  -70.32  102.79  67.46
4.4  Line 18467 of rad 0.26 links to 18466 of rad 0.083.  (no action taken)
     B1      X, Y, Z:  -70.64  101.39  65.59
4.4  Line 18847 of rad 0.319 links to 18846 of rad 0.14.  (no action taken)
     B1      X, Y, Z:  -65.73  100.29  61.27
4.4  Line 18850 of rad 0.512 links to 18849 of rad 0.188.  (no action taken)
     B1      X, Y, Z:  -65.9  101.59  60.84
4.4  Line 19215 of rad 0.136 links to 19214 of rad 0.066.  (no action taken)
     B1      X, Y, Z:  -64.17  103.28  82.54
4.4  Line 19649 of rad 0.331 links to 19594 of rad 0.086.  (no action taken)
     B1      X, Y, Z:  -70.37  88.29  64.42
4.4  Line 20294 of rad 0.149 links to 20293 of rad 0.051.  (no action taken)
     B1      X, Y, Z:  -53.36  94.84  85.56
4.4  Line 20451 of rad 0.127 links to 20450 of rad 0.053.  (no action taken)
     B1      X, Y, Z:  -59.06  105.59  89.43
4.4  Line 20524 of rad 0.085 links to 20523 of rad 0.027.  (no action taken)
     B1      X, Y, Z:  -59.1  108.98  87.64
4.4  Line 20794 of rad 0.189 links to 20792 of rad 0.094.  (no action taken)
     B1      X, Y, Z:  -53.84  98.15  86.37
4.4  Line 21012 of rad 0.128 links to 21011 of rad 0.057.  (no action taken)
     B1      X, Y, Z:  -48.85  98.01  68.9
4.4  Line 21018 of rad 0.1 links to 21016 of rad 0.047.  (no action taken)
     B1      X, Y, Z:  -48.6  98.48  68.28
4.4  Line 21034 of rad 0.168 links to 21032 of rad 0.059.  (no action taken)
     B1      X, Y, Z:  -49.1  98.32  67.23
4.4  Line 21328 of rad 0.266 links to 21327 of rad 0.103.  (no action taken)
     B1      X, Y, Z:  -54.75  96.0  96.18
4.4  Line 21346 of rad 0.159 links to 21345 of rad 0.068.  (no action taken)
     B1      X, Y, Z:  -53.89  98.56  97.73
4.4  Line 21428 of rad 0.29 links to 21426 of rad 0.144.  (no action taken)
     B1      X, Y, Z:  -61.71  88.9  86.42
4.4  Line 21489 of rad 0.156 links to 21488 of rad 0.073.  (no action taken)
     B1      X, Y, Z:  -63.0  87.26  84.73
4.4  Line 21707 of rad 0.159 links to 21706 of rad 0.07.  (no action taken)
     B1      X, Y, Z:  -70.07  108.07  74.82
4.4  Line 21880 of rad 0.17 links to 21878 of rad 0.085.  (no action taken)
     B1      X, Y, Z:  -73.42  105.26  78.48
4.4  Line 21901 of rad 0.115 links to 21900 of rad 0.052.  (no action taken)
     B1      X, Y, Z:  -70.23  99.68  81.04
4.4  Line 21967 of rad 0.158 links to 21966 of rad 0.078.  (no action taken)
     B1      X, Y, Z:  -76.1  99.17  79.01
4.4  Line 21971 of rad 0.125 links to 21970 of rad 0.05.  (no action taken)
     B1      X, Y, Z:  -71.93  98.15  80.09
4.4  Line 21978 of rad 0.107 links to 21977 of rad 0.042.  (no action taken)
     B1      X, Y, Z:  -71.68  98.5  79.04
4.4  Line 21993 of rad 0.107 links to 21992 of rad 0.05.  (no action taken)
     B1      X, Y, Z:  -72.56  99.87  77.4
4.4  Line 22035 of rad 0.116 links to 22034 of rad 0.055.  (no action taken)
     B1      X, Y, Z:  -70.87  91.96  82.46
4.4  Line 22052 of rad 0.142 links to 22051 of rad 0.062.  (no action taken)
     B1      X, Y, Z:  -70.03  90.75  84.0
4.4  Line 22076 of rad 0.117 links to 22075 of rad 0.058.  (no action taken)
     B1      X, Y, Z:  -72.9  94.78  84.39
4.4  Line 22565 of rad 0.123 links to 22564 of rad 0.061.  (no action taken)
     B1      X, Y, Z:  -73.1  93.84  83.1
4.4  Line 22569 of rad 0.131 links to 22568 of rad 0.061.  (no action taken)
     B1      X, Y, Z:  -73.32  93.71  82.62
4.4  Line 23081 of rad 0.26 links to 23077 of rad 0.083.  (no action taken)
     B1      X, Y, Z:  -64.4  101.9  52.35
4.4  Line 23233 of rad 0.157 links to 23232 of rad 0.063.  (no action taken)
     B1      X, Y, Z:  -68.78  88.12  66.06
4.4  Line 23934 of rad 0.119 links to 23933 of rad 0.055.  (no action taken)
     B1      X, Y, Z:  -65.18  100.06  98.9
4.4  Line 24234 of rad 1.086 links to 24233 of rad 0.473.  (no action taken)
     B1      X, Y, Z:  -62.25  87.2  67.64
4.4  Line 24281 of rad 0.255 links to 24280 of rad 0.08.  (no action taken)
     B1      X, Y, Z:  -63.97  86.34  67.07
4.4  Line 24362 of rad 0.235 links to 24359 of rad 0.099.  (no action taken)
     B1      X, Y, Z:  -63.96  86.37  67.18
4.4  Line 24550 of rad 0.106 links to 24549 of rad 1.25E-4.  (no action taken)
     B1      X, Y, Z:  -52.18  96.78  65.04
4.4  Line 24953 of rad 0.418 links to 24952 of rad 0.197.  (no action taken)
     B1      X, Y, Z:  -52.61  99.51  70.62
4.4  Line 25020 of rad 0.085 links to 25019 of rad 0.039.  (no action taken)
     B1      X, Y, Z:  -51.42  101.9  75.28
4.4  Line 25057 of rad 0.257 links to 25056 of rad 0.089.  (no action taken)
     B1      X, Y, Z:  -49.67  108.6  72.28
4.4  Line 25087 of rad 0.155 links to 25059 of rad 0.075.  (no action taken)
     B1      X, Y, Z:  -49.67  108.7  72.21
4.4  Line 25096 of rad 0.156 links to 25095 of rad 0.059.  (no action taken)
     B1      X, Y, Z:  -49.9  107.1  72.87
4.4  Line 25205 of rad 0.114 links to 25204 of rad 0.052.  (no action taken)
     B1      X, Y, Z:  -52.06  102.2  74.14
4.4  Line 25332 of rad 0.151 links to 25331 of rad 0.057.  (no action taken)
     B1      X, Y, Z:  -53.14  107.6  65.81
4.4  Line 25464 of rad 0.146 links to 25463 of rad 0.073.  (no action taken)
     B1      X, Y, Z:  -38.2  102.43  66.65
4.4  Line 25484 of rad 0.171 links to 25483 of rad 0.075.  (no action taken)
     B1      X, Y, Z:  -36.29  101.23  68.87
4.4  Line 25501 of rad 0.508 links to 25426 of rad 1.25E-4.  (no action taken)
     B1      X, Y, Z:  -39.42  102.03  68.5
4.4  Line 25519 of rad 0.131 links to 25518 of rad 0.039.  (no action taken)
     B1      X, Y, Z:  -39.49  102.23  68.48
4.4  Line 25523 of rad 0.319 links to 25522 of rad 0.122.  (no action taken)
     B1      X, Y, Z:  -49.17  104.6  69.48
4.4  Line 25599 of rad 0.127 links to 25598 of rad 0.052.  (no action taken)
     B1      X, Y, Z:  -54.17  100.01  59.92
4.4  Line 25766 of rad 0.102 links to 25765 of rad 0.027.  (no action taken)
     B1      X, Y, Z:  -54.2  96.01  73.39
4.4  Line 25797 of rad 0.13 links to 25796 of rad 0.058.  (no action taken)
     B1      X, Y, Z:  -59.15  98.15  73.54
4.4  Line 25811 of rad 0.129 links to 25810 of rad 0.059.  (no action taken)
     B1      X, Y, Z:  -56.32  98.65  74.85
4.4  Line 25930 of rad 0.143 links to 25929 of rad 0.069.  (no action taken)
     B1      X, Y, Z:  -90.15  77.68  68.57
4.4  Line 26378 of rad 0.505 links to 26377 of rad 0.201.  (no action taken)
     B1      X, Y, Z:  -77.92  77.01  69.09
4.4  Line 26640 of rad 0.109 links to 26639 of rad 0.049.  (no action taken)
     B1      X, Y, Z:  -88.95  77.34  62.79
4.4  Line 26950 of rad 0.116 links to 26948 of rad 0.033.  (no action taken)
     B1      X, Y, Z:  -82.54  77.56  63.86
4.4  Line 27014 of rad 0.345 links to 27013 of rad 0.112.  (no action taken)
     B1      X, Y, Z:  -80.34  76.17  66.25
4.4  Line 27127 of rad 0.168 links to 27126 of rad 0.081.  (no action taken)
     B1      X, Y, Z:  -79.29  80.4  66.4
4.4  Line 27249 of rad 0.134 links to 27248 of rad 0.061.  (no action taken)
     B1      X, Y, Z:  -63.46  77.34  62.56
4.4  Line 27582 of rad 0.089 links to 27581 of rad 0.044.  (no action taken)
     B1      X, Y, Z:  -65.82  85.46  52.2
4.4  Line 27597 of rad 0.116 links to 27596 of rad 0.023.  (no action taken)
     B1      X, Y, Z:  -66.04  85.14  52.46
4.4  Line 27653 of rad 0.566 links to 27652 of rad 0.222.  (no action taken)
     B1      X, Y, Z:  -60.56  79.7  59.35
4.4  Line 27910 of rad 0.098 links to 27909 of rad 0.016.  (no action taken)
     B1      X, Y, Z:  -40.24  80.12  55.95
4.4  Line 28013 of rad 0.128 links to 28012 of rad 0.054.  (no action taken)
     B1      X, Y, Z:  -32.72  80.1  57.89
4.4  Line 28344 of rad 0.174 links to 28343 of rad 0.085.  (no action taken)
     B1      X, Y, Z:  -41.96  82.89  53.07
4.4  Line 28766 of rad 0.115 links to 28765 of rad 0.049.  (no action taken)
     B1      X, Y, Z:  -74.42  78.09  59.17
4.4  Line 28872 of rad 0.275 links to 28871 of rad 0.122.  (no action taken)
     B1      X, Y, Z:  -76.92  72.7  55.49
4.4  Line 28910 of rad 0.11 links to 28909 of rad 0.053.  (no action taken)
     B1      X, Y, Z:  -80.29  70.81  53.35
4.4  Line 28939 of rad 0.765 links to 28677 of rad 0.211.  (no action taken)
     B1      X, Y, Z:  -64.82  77.15  60.1
4.4  Line 28970 of rad 0.106 links to 28969 of rad 0.053.  (no action taken)
     B1      X, Y, Z:  -72.29  77.54  63.68
4.4  Line 29018 of rad 0.158 links to 29017 of rad 0.078.  (no action taken)
     B1      X, Y, Z:  -73.12  80.43  62.17
4.4  Line 29076 of rad 0.229 links to 29075 of rad 0.105.  (no action taken)
     B1      X, Y, Z:  -61.46  83.53  75.45
4.4  Line 29238 of rad 0.577 links to 29228 of rad 0.15.  (no action taken)
     B1      X, Y, Z:  -63.0  81.18  83.7
4.4  Line 29376 of rad 0.167 links to 29375 of rad 0.08.  (no action taken)
     B1      X, Y, Z:  -59.89  86.1  74.53
4.4  Line 29386 of rad 1.144 links to 2234 of rad 0.062.  (no action taken)
     B1      X, Y, Z:  -58.14  79.57  73.07
4.4  Line 29444 of rad 0.379 links to 29443 of rad 0.169.  (no action taken)
     B1      X, Y, Z:  -53.71  80.81  78.56
4.4  Line 29549 of rad 0.455 links to 29548 of rad 0.14.  (no action taken)
     B1      X, Y, Z:  -47.45  71.07  80.93
4.4  Line 29932 of rad 0.441 links to 29931 of rad 0.2.  (no action taken)
     B1      X, Y, Z:  -38.13  54.67  104.31
4.4  Line 30699 of rad 0.144 links to 30698 of rad 0.053.  (no action taken)
     B1      X, Y, Z:  -35.0  56.02  96.28
4.4  Line 31505 of rad 0.123 links to 31504 of rad 0.05.  (no action taken)
     B1      X, Y, Z:  -47.82  45.5  75.73
4.4  Line 31631 of rad 0.08 links to 31630 of rad 0.039.  (no action taken)
     B1      X, Y, Z:  -51.13  36.92  73.29
4.4  Line 31728 of rad 0.192 links to 31727 of rad 0.086.  (no action taken)
     B1      X, Y, Z:  -45.09  47.75  76.04
4.4  Line 31850 of rad 0.106 links to 31849 of rad 0.047.  (no action taken)
     B1      X, Y, Z:  -38.15  43.34  77.04
4.4  Line 32227 of rad 0.781 links to 32226 of rad 0.247.  (no action taken)
     B1      X, Y, Z:  -40.54  96.32  78.81
4.4  Line 32319 of rad 0.445 links to 32318 of rad 0.213.  (no action taken)
     B1      X, Y, Z:  -29.14  89.92  78.62
4.4  Line 32410 of rad 0.169 links to 32409 of rad 0.06.  (no action taken)
     B1      X, Y, Z:  -24.5  82.14  74.93
4.4  Line 32515 of rad 0.147 links to 32514 of rad 0.071.  (no action taken)
     B1      X, Y, Z:  -14.77  77.48  77.4
4.4  Line 32809 of rad 0.774 links to 32617 of rad 0.223.  (no action taken)
     B1      X, Y, Z:  -40.63  96.4  78.79
4.4  Line 32831 of rad 0.511 links to 32830 of rad 0.219.  (no action taken)
     B1      X, Y, Z:  -40.53  100.42  80.23
4.4  Line 33100 of rad 0.685 links to 33099 of rad 0.301.  (no action taken)
     B1      X, Y, Z:  -55.53  107.79  71.56
4.4  Line 33107 of rad 0.144 links to 33106 of rad 0.072.  (no action taken)
     B1      X, Y, Z:  -57.13  106.79  71.56
4.4  Line 33364 of rad 0.207 links to 33363 of rad 0.082.  (no action taken)
     B1      X, Y, Z:  -36.34  100.82  77.14
4.4  Line 33406 of rad 0.477 links to 33405 of rad 0.118.  (no action taken)
     B1      X, Y, Z:  -35.71  102.93  71.04
4.4  Line 33421 of rad 0.14 links to 33420 of rad 0.069.  (no action taken)
     B1      X, Y, Z:  -34.36  103.82  72.28
4.4  Line 33514 of rad 0.663 links to 33513 of rad 0.256.  (no action taken)
     B1      X, Y, Z:  -35.79  101.81  83.45
4.4  Line 33925 of rad 0.188 links to 33924 of rad 0.093.  (no action taken)
     B1      X, Y, Z:  -23.58  93.39  69.34
4.4  Line 33932 of rad 0.111 links to 33931 of rad 0.048.  (no action taken)
     B1      X, Y, Z:  -24.14  94.51  68.93
4.4  Line 33956 of rad 0.132 links to 33955 of rad 0.055.  (no action taken)
     B1      X, Y, Z:  -24.6  94.75  70.31
4.4  Line 34004 of rad 0.175 links to 34003 of rad 0.059.  (no action taken)
     B1      X, Y, Z:  -33.18  100.23  80.23
4.4  Line 34289 of rad 0.084 links to 34288 of rad 0.03.  (no action taken)
     B1      X, Y, Z:  -40.7  89.59  72.51
4.4  Line 34302 of rad 0.567 links to 32092 of rad 0.233.  (no action taken)
     B1      X, Y, Z:  -38.2  74.06  82.7
2.1  Line 20182 has 3 daughters.  Type is 3.  (no action taken)
     B1      X, Y, Z:  -54.84  105.29  81.26
 
 


Number of type A irregularities = 381
Number of type B1 irregularities = 993
Number of type B2 irregularities = 0
Number of type C irregularities = 0
```
