## Supplementary material for "Automated Proofreading of Digitally Reconstructed Neural Morphology Enhances Accuracy, Scalability, and Standardization": Standardization and accuracy results: 720575940618516894.std

```
# Standardization file for /nmo_swc/Temp_LMeasure/720575940618516894.CNG.swc.swc created with StdSwc version 1.31 on 3/7/26.
# Edited SWC file saved as /nmo_swc/Temp_LMeasure/720575940618516894.CNG.swc.swc.CNG.swc.  See StdSwc1.31.doc for more information.
#
# code   irregularity_description. (action taken)
#     irregularity_type     coordinates
#
4.2  Radius of line 36 at 0.042 <= 0.05.  (no action taken)
     B1      X, Y, Z:  2.91  1.65  -2.45
4.2  Radius of line 37 at 0.043 <= 0.05.  (no action taken)
     B1      X, Y, Z:  2.87  1.73  -2.39
4.2  Radius of line 40 at 1.25E-4 <= 0.05.  (no action taken)
     B1      X, Y, Z:  2.6  1.77  -2.49
4.2  Radius of line 708 at 1.25E-4 <= 0.05.  (no action taken)
     B1      X, Y, Z:  32.04  86.95  -31.85
4.2  Radius of line 812 at 0.035 <= 0.05.  (no action taken)
     B1      X, Y, Z:  19.03  90.0  -26.46
4.2  Radius of line 876 at 0.048 <= 0.05.  (no action taken)
     B1      X, Y, Z:  17.57  85.57  -28.0
4.2  Radius of line 880 at 0.044 <= 0.05.  (no action taken)
     B1      X, Y, Z:  18.46  86.06  -28.5
4.2  Radius of line 1023 at 1.25E-4 <= 0.05.  (no action taken)
     B1      X, Y, Z:  -0.05  92.39  -33.25
4.2  Radius of line 1255 at 1.25E-4 <= 0.05.  (no action taken)
     B1      X, Y, Z:  -25.44  106.34  -34.24
4.2  Radius of line 1288 at 1.25E-4 <= 0.05.  (no action taken)
     B1      X, Y, Z:  -6.62  89.23  -36.04
4.2  Radius of line 1316 at 1.25E-4 <= 0.05.  (no action taken)
     B1      X, Y, Z:  -4.45  85.81  -33.65
4.2  Radius of line 1340 at 0.044 <= 0.05.  (no action taken)
     B1      X, Y, Z:  -8.51  88.45  -34.39
4.2  Radius of line 1358 at 1.25E-4 <= 0.05.  (no action taken)
     B1      X, Y, Z:  -1.11  88.2  -35.1
4.2  Radius of line 1389 at 0.032 <= 0.05.  (no action taken)
     B1      X, Y, Z:  0.02  94.4  -30.46
4.3  Radius of line 1544 at 0.913 >= 5.0 stdevs above the mean.  (no action taken)
     B1      X, Y, Z:  -3.75  110.0  -34.53
4.3  Radius of line 1545 at 0.921 >= 5.0 stdevs above the mean.  (no action taken)
     B1      X, Y, Z:  -3.85  110.2  -34.52
4.3  Radius of line 1577 at 0.987 >= 5.0 stdevs above the mean.  (no action taken)
     B1      X, Y, Z:  -4.98  114.29  -35.32
4.3  Radius of line 1578 at 0.983 >= 5.0 stdevs above the mean.  (no action taken)
     B1      X, Y, Z:  -4.8  114.29  -35.42
4.3  Radius of line 1579 at 1.026 >= 5.0 stdevs above the mean.  (no action taken)
     B1      X, Y, Z:  -4.83  114.48  -35.71
4.2  Radius of line 1588 at 1.25E-4 <= 0.05.  (no action taken)
     B1      X, Y, Z:  -4.21  113.56  -38.88
4.3  Radius of line 1589 at 0.939 >= 5.0 stdevs above the mean.  (no action taken)
     B1      X, Y, Z:  -4.75  114.48  -35.96
4.2  Radius of line 1826 at 0.05 <= 0.05.  (no action taken)
     B1      X, Y, Z:  -35.49  132.93  -21.5
4.2  Radius of line 1830 at 1.25E-4 <= 0.05.  (no action taken)
     B1      X, Y, Z:  -35.31  132.53  -21.75
4.2  Radius of line 1875 at 1.25E-4 <= 0.05.  (no action taken)
     B1      X, Y, Z:  -41.29  137.16  -15.05
4.2  Radius of line 1941 at 1.25E-4 <= 0.05.  (no action taken)
     B1      X, Y, Z:  -2.25  118.25  -40.74
4.2  Radius of line 2053 at 0.04 <= 0.05.  (no action taken)
     B1      X, Y, Z:  2.5  114.45  -53.82
4.2  Radius of line 2118 at 1.25E-4 <= 0.05.  (no action taken)
     B1      X, Y, Z:  8.41  119.71  -59.29
4.2  Radius of line 2217 at 0.048 <= 0.05.  (no action taken)
     B1      X, Y, Z:  18.55  124.78  -67.71
4.2  Radius of line 2254 at 0.042 <= 0.05.  (no action taken)
     B1      X, Y, Z:  23.51  122.06  -70.32
4.2  Radius of line 2321 at 0.042 <= 0.05.  (no action taken)
     B1      X, Y, Z:  12.83  126.78  -65.46
4.2  Radius of line 2349 at 1.25E-4 <= 0.05.  (no action taken)
     B1      X, Y, Z:  11.55  120.09  -63.07
4.2  Radius of line 2351 at 0.042 <= 0.05.  (no action taken)
     B1      X, Y, Z:  10.92  119.31  -61.71
4.2  Radius of line 2365 at 1.25E-4 <= 0.05.  (no action taken)
     B1      X, Y, Z:  7.49  120.71  -59.04
4.2  Radius of line 2489 at 1.25E-4 <= 0.05.  (no action taken)
     B1      X, Y, Z:  5.82  135.96  -66.21
4.2  Radius of line 2528 at 1.25E-4 <= 0.05.  (no action taken)
     B1      X, Y, Z:  6.55  137.56  -64.32
4.2  Radius of line 2549 at 0.041 <= 0.05.  (no action taken)
     B1      X, Y, Z:  8.03  122.12  -57.54
4.2  Radius of line 2553 at 0.048 <= 0.05.  (no action taken)
     B1      X, Y, Z:  7.21  116.9  -59.75
4.2  Radius of line 2579 at 1.25E-4 <= 0.05.  (no action taken)
     B1      X, Y, Z:  10.4  114.2  -61.42
4.2  Radius of line 2598 at 0.048 <= 0.05.  (no action taken)
     B1      X, Y, Z:  -4.25  117.26  -37.64
4.2  Radius of line 2665 at 1.25E-4 <= 0.05.  (no action taken)
     B1      X, Y, Z:  -4.58  118.98  -35.1
4.2  Radius of line 2670 at 1.25E-4 <= 0.05.  (no action taken)
     B1      X, Y, Z:  -4.12  119.29  -34.07
4.2  Radius of line 2684 at 1.25E-4 <= 0.05.  (no action taken)
     B1      X, Y, Z:  -5.24  121.2  -34.29
4.2  Radius of line 2702 at 1.25E-4 <= 0.05.  (no action taken)
     B1      X, Y, Z:  -2.91  122.62  -32.39
4.2  Radius of line 2718 at 1.25E-4 <= 0.05.  (no action taken)
     B1      X, Y, Z:  -3.6  123.82  -31.17
4.2  Radius of line 2727 at 1.25E-4 <= 0.05.  (no action taken)
     B1      X, Y, Z:  -3.22  124.23  -30.48
4.2  Radius of line 2867 at 1.25E-4 <= 0.05.  (no action taken)
     B1      X, Y, Z:  -18.48  124.95  -10.96
4.2  Radius of line 2868 at 0.033 <= 0.05.  (no action taken)
     B1      X, Y, Z:  -5.83  123.67  -25.08
4.2  Radius of line 3086 at 0.049 <= 0.05.  (no action taken)
     B1      X, Y, Z:  -24.94  121.56  -45.04
4.2  Radius of line 3180 at 0.044 <= 0.05.  (no action taken)
     B1      X, Y, Z:  -31.85  129.59  -50.35
4.2  Radius of line 3205 at 0.029 <= 0.05.  (no action taken)
     B1      X, Y, Z:  -35.13  128.28  -51.25
4.2  Radius of line 3206 at 0.023 <= 0.05.  (no action taken)
     B1      X, Y, Z:  -35.34  128.28  -51.17
4.2  Radius of line 3207 at 0.044 <= 0.05.  (no action taken)
     B1      X, Y, Z:  -34.28  128.08  -51.25
4.2  Radius of line 3212 at 0.048 <= 0.05.  (no action taken)
     B1      X, Y, Z:  -33.78  127.57  -51.36
4.2  Radius of line 3213 at 0.05 <= 0.05.  (no action taken)
     B1      X, Y, Z:  -33.71  127.48  -51.32
4.2  Radius of line 3228 at 1.25E-4 <= 0.05.  (no action taken)
     B1      X, Y, Z:  -32.75  125.48  -50.0
4.2  Radius of line 3344 at 1.25E-4 <= 0.05.  (no action taken)
     B1      X, Y, Z:  -26.03  126.46  -54.53
4.2  Radius of line 3352 at 0.031 <= 0.05.  (no action taken)
     B1      X, Y, Z:  -28.28  124.46  -54.42
4.2  Radius of line 3358 at 1.25E-4 <= 0.05.  (no action taken)
     B1      X, Y, Z:  -24.14  121.14  -47.39
4.2  Radius of line 3364 at 1.25E-4 <= 0.05.  (no action taken)
     B1      X, Y, Z:  -25.83  121.28  -42.15
4.2  Radius of line 3567 at 1.25E-4 <= 0.05.  (no action taken)
     B1      X, Y, Z:  -46.52  142.5  -33.31
4.2  Radius of line 3745 at 0.031 <= 0.05.  (no action taken)
     B1      X, Y, Z:  -59.53  144.19  -17.87
4.2  Radius of line 3948 at 0.048 <= 0.05.  (no action taken)
     B1      X, Y, Z:  -27.21  109.62  -47.13
4.2  Radius of line 3982 at 0.035 <= 0.05.  (no action taken)
     B1      X, Y, Z:  -28.55  108.0  -51.14
4.2  Radius of line 4019 at 0.037 <= 0.05.  (no action taken)
     B1      X, Y, Z:  -26.62  109.0  -51.42
4.2  Radius of line 4056 at 1.25E-4 <= 0.05.  (no action taken)
     B1      X, Y, Z:  -29.96  113.95  -43.46
4.2  Radius of line 4063 at 1.25E-4 <= 0.05.  (no action taken)
     B1      X, Y, Z:  -30.57  119.54  -43.6
4.2  Radius of line 4219 at 1.25E-4 <= 0.05.  (no action taken)
     B1      X, Y, Z:  -40.47  139.22  -31.73
4.2  Radius of line 4231 at 0.041 <= 0.05.  (no action taken)
     B1      X, Y, Z:  -43.21  139.62  -31.14
4.2  Radius of line 4232 at 1.25E-4 <= 0.05.  (no action taken)
     B1      X, Y, Z:  -42.17  137.93  -31.07
4.2  Radius of line 4302 at 0.046 <= 0.05.  (no action taken)
     B1      X, Y, Z:  -32.67  137.77  -40.71
4.2  Radius of line 4347 at 1.25E-4 <= 0.05.  (no action taken)
     B1      X, Y, Z:  -32.92  137.77  -40.99
4.2  Radius of line 4362 at 0.031 <= 0.05.  (no action taken)
     B1      X, Y, Z:  -29.41  137.36  -42.89
4.2  Radius of line 4364 at 0.048 <= 0.05.  (no action taken)
     B1      X, Y, Z:  -29.21  137.46  -43.17
4.2  Radius of line 4422 at 0.048 <= 0.05.  (no action taken)
     B1      X, Y, Z:  -30.48  137.41  -47.49
4.2  Radius of line 4434 at 0.05 <= 0.05.  (no action taken)
     B1      X, Y, Z:  -31.26  136.63  -44.68
4.2  Radius of line 4444 at 1.25E-4 <= 0.05.  (no action taken)
     B1      X, Y, Z:  -31.96  138.21  -47.0
4.2  Radius of line 4457 at 1.25E-4 <= 0.05.  (no action taken)
     B1      X, Y, Z:  -30.05  138.93  -46.53
4.2  Radius of line 4469 at 0.033 <= 0.05.  (no action taken)
     B1      X, Y, Z:  -30.3  138.63  -45.95
4.2  Radius of line 4477 at 0.039 <= 0.05.  (no action taken)
     B1      X, Y, Z:  -31.57  138.43  -45.84
4.2  Radius of line 4481 at 1.25E-4 <= 0.05.  (no action taken)
     B1      X, Y, Z:  -31.82  139.22  -45.57
4.2  Radius of line 4503 at 1.25E-4 <= 0.05.  (no action taken)
     B1      X, Y, Z:  -32.42  139.52  -47.57
4.2  Radius of line 4584 at 0.041 <= 0.05.  (no action taken)
     B1      X, Y, Z:  -31.23  147.18  -52.34
4.2  Radius of line 4726 at 1.25E-4 <= 0.05.  (no action taken)
     B1      X, Y, Z:  -28.05  133.37  -54.61
4.2  Radius of line 4747 at 1.25E-4 <= 0.05.  (no action taken)
     B1      X, Y, Z:  -29.08  136.65  -55.14
4.2  Radius of line 4976 at 0.047 <= 0.05.  (no action taken)
     B1      X, Y, Z:  -21.3  156.8  -52.67
4.2  Radius of line 5014 at 0.042 <= 0.05.  (no action taken)
     B1      X, Y, Z:  -32.35  130.52  -46.97
4.2  Radius of line 5220 at 1.25E-4 <= 0.05.  (no action taken)
     B1      X, Y, Z:  3.83  90.06  -29.91
4.2  Radius of line 5231 at 1.25E-4 <= 0.05.  (no action taken)
     B1      X, Y, Z:  7.28  95.32  -25.83
4.2  Radius of line 5299 at 1.25E-4 <= 0.05.  (no action taken)
     B1      X, Y, Z:  29.37  82.73  -26.92
4.2  Radius of line 5490 at 0.043 <= 0.05.  (no action taken)
     B1      X, Y, Z:  32.02  73.48  -21.71
4.2  Radius of line 5543 at 1.25E-4 <= 0.05.  (no action taken)
     B1      X, Y, Z:  35.03  68.5  -19.14
4.2  Radius of line 5554 at 0.049 <= 0.05.  (no action taken)
     B1      X, Y, Z:  35.36  69.7  -18.37
4.2  Radius of line 5560 at 1.25E-4 <= 0.05.  (no action taken)
     B1      X, Y, Z:  35.22  66.54  -19.3
4.2  Radius of line 5587 at 1.25E-4 <= 0.05.  (no action taken)
     B1      X, Y, Z:  32.46  65.04  -17.57
4.2  Radius of line 5601 at 0.046 <= 0.05.  (no action taken)
     B1      X, Y, Z:  32.5  63.17  -18.53
4.2  Radius of line 5621 at 0.046 <= 0.05.  (no action taken)
     B1      X, Y, Z:  33.93  63.39  -18.98
4.2  Radius of line 5623 at 1.25E-4 <= 0.05.  (no action taken)
     B1      X, Y, Z:  33.5  63.64  -18.32
4.2  Radius of line 5654 at 0.017 <= 0.05.  (no action taken)
     B1      X, Y, Z:  30.6  76.09  -29.5
4.2  Radius of line 5658 at 1.25E-4 <= 0.05.  (no action taken)
     B1      X, Y, Z:  30.07  76.4  -30.78
4.2  Radius of line 5737 at 0.023 <= 0.05.  (no action taken)
     B1      X, Y, Z:  36.96  88.68  -32.25
4.2  Radius of line 5937 at 0.048 <= 0.05.  (no action taken)
     B1      X, Y, Z:  41.99  105.87  -51.34
4.2  Radius of line 5941 at 0.05 <= 0.05.  (no action taken)
     B1      X, Y, Z:  42.78  106.17  -51.57
4.2  Radius of line 5999 at 1.25E-4 <= 0.05.  (no action taken)
     B1      X, Y, Z:  37.14  109.76  -50.52
4.2  Radius of line 6090 at 0.046 <= 0.05.  (no action taken)
     B1      X, Y, Z:  50.77  81.71  -32.38
4.2  Radius of line 6095 at 1.25E-4 <= 0.05.  (no action taken)
     B1      X, Y, Z:  50.92  81.54  -32.64
4.2  Radius of line 6103 at 0.049 <= 0.05.  (no action taken)
     B1      X, Y, Z:  51.46  80.68  -33.38
4.2  Radius of line 6230 at 0.044 <= 0.05.  (no action taken)
     B1      X, Y, Z:  56.24  73.01  -35.6
4.2  Radius of line 6332 at 1.25E-4 <= 0.05.  (no action taken)
     B1      X, Y, Z:  51.96  72.7  -34.06
4.2  Radius of line 6343 at 0.033 <= 0.05.  (no action taken)
     B1      X, Y, Z:  54.82  76.35  -36.82
4.2  Radius of line 6345 at 0.048 <= 0.05.  (no action taken)
     B1      X, Y, Z:  54.67  76.31  -37.03
4.2  Radius of line 6348 at 0.046 <= 0.05.  (no action taken)
     B1      X, Y, Z:  54.54  76.0  -36.99
4.2  Radius of line 6382 at 1.25E-4 <= 0.05.  (no action taken)
     B1      X, Y, Z:  58.32  76.59  -36.4
4.2  Radius of line 6509 at 0.026 <= 0.05.  (no action taken)
     B1      X, Y, Z:  61.03  71.45  -52.82
4.2  Radius of line 6520 at 1.25E-4 <= 0.05.  (no action taken)
     B1      X, Y, Z:  61.27  70.26  -51.09
4.2  Radius of line 6566 at 0.05 <= 0.05.  (no action taken)
     B1      X, Y, Z:  63.74  66.42  -54.27
4.2  Radius of line 6594 at 0.05 <= 0.05.  (no action taken)
     B1      X, Y, Z:  59.85  80.04  -41.54
4.2  Radius of line 6674 at 1.25E-4 <= 0.05.  (no action taken)
     B1      X, Y, Z:  63.42  79.79  -43.67
4.2  Radius of line 6689 at 1.25E-4 <= 0.05.  (no action taken)
     B1      X, Y, Z:  65.37  81.37  -46.1
4.2  Radius of line 6706 at 0.048 <= 0.05.  (no action taken)
     B1      X, Y, Z:  63.67  80.43  -41.07
4.2  Radius of line 6709 at 0.035 <= 0.05.  (no action taken)
     B1      X, Y, Z:  63.39  80.28  -40.75
4.2  Radius of line 6712 at 0.049 <= 0.05.  (no action taken)
     B1      X, Y, Z:  63.06  80.31  -40.56
4.2  Radius of line 6739 at 1.25E-4 <= 0.05.  (no action taken)
     B1      X, Y, Z:  62.82  83.01  -39.42
4.2  Radius of line 6860 at 1.25E-4 <= 0.05.  (no action taken)
     B1      X, Y, Z:  63.6  76.2  -35.07
4.2  Radius of line 6870 at 1.25E-4 <= 0.05.  (no action taken)
     B1      X, Y, Z:  61.93  75.17  -35.78
4.2  Radius of line 6875 at 0.039 <= 0.05.  (no action taken)
     B1      X, Y, Z:  61.39  76.31  -34.97
4.2  Radius of line 6880 at 1.25E-4 <= 0.05.  (no action taken)
     B1      X, Y, Z:  57.92  76.76  -35.29
4.2  Radius of line 6899 at 0.043 <= 0.05.  (no action taken)
     B1      X, Y, Z:  58.28  75.67  -35.6
4.2  Radius of line 6901 at 1.25E-4 <= 0.05.  (no action taken)
     B1      X, Y, Z:  58.14  75.48  -35.5
4.2  Radius of line 6934 at 0.031 <= 0.05.  (no action taken)
     B1      X, Y, Z:  59.31  76.14  -33.88
4.2  Radius of line 7114 at 1.25E-4 <= 0.05.  (no action taken)
     B1      X, Y, Z:  57.5  53.53  -34.43
4.2  Radius of line 7174 at 1.25E-4 <= 0.05.  (no action taken)
     B1      X, Y, Z:  56.54  62.85  -31.0
4.2  Radius of line 7185 at 0.034 <= 0.05.  (no action taken)
     B1      X, Y, Z:  60.0  68.4  -34.85
4.2  Radius of line 7199 at 0.025 <= 0.05.  (no action taken)
     B1      X, Y, Z:  57.7  71.32  -32.78
4.2  Radius of line 7200 at 0.046 <= 0.05.  (no action taken)
     B1      X, Y, Z:  57.72  71.18  -32.79
4.2  Radius of line 7228 at 1.25E-4 <= 0.05.  (no action taken)
     B1      X, Y, Z:  58.25  81.07  -35.92
4.2  Radius of line 7267 at 1.25E-4 <= 0.05.  (no action taken)
     B1      X, Y, Z:  60.21  82.06  -40.68
4.2  Radius of line 7327 at 1.25E-4 <= 0.05.  (no action taken)
     B1      X, Y, Z:  58.81  84.84  -46.65
4.2  Radius of line 7340 at 1.25E-4 <= 0.05.  (no action taken)
     B1      X, Y, Z:  59.53  83.93  -48.25
4.2  Radius of line 7379 at 1.25E-4 <= 0.05.  (no action taken)
     B1      X, Y, Z:  57.72  84.85  -51.0
4.2  Radius of line 7452 at 1.25E-4 <= 0.05.  (no action taken)
     B1      X, Y, Z:  58.0  85.76  -42.34
4.2  Radius of line 7455 at 0.046 <= 0.05.  (no action taken)
     B1      X, Y, Z:  57.95  80.93  -37.61
4.2  Radius of line 7458 at 0.049 <= 0.05.  (no action taken)
     B1      X, Y, Z:  57.04  80.26  -37.02
4.2  Radius of line 7566 at 0.037 <= 0.05.  (no action taken)
     B1      X, Y, Z:  37.47  74.7  -30.91
4.2  Radius of line 7567 at 0.047 <= 0.05.  (no action taken)
     B1      X, Y, Z:  37.56  74.62  -30.96
4.2  Radius of line 7676 at 0.046 <= 0.05.  (no action taken)
     B1      X, Y, Z:  26.07  69.31  -29.42
4.2  Radius of line 7746 at 1.25E-4 <= 0.05.  (no action taken)
     B1      X, Y, Z:  16.67  66.29  -30.21
4.2  Radius of line 7873 at 0.028 <= 0.05.  (no action taken)
     B1      X, Y, Z:  19.66  63.71  -28.25
4.2  Radius of line 8103 at 1.25E-4 <= 0.05.  (no action taken)
     B1      X, Y, Z:  48.75  74.34  -34.06
4.2  Radius of line 8168 at 1.25E-4 <= 0.05.  (no action taken)
     B1      X, Y, Z:  51.1  74.46  -27.92
4.2  Radius of line 8214 at 1.25E-4 <= 0.05.  (no action taken)
     B1      X, Y, Z:  51.39  71.65  -31.55
4.2  Radius of line 8294 at 0.05 <= 0.05.  (no action taken)
     B1      X, Y, Z:  44.21  65.29  -26.85
4.2  Radius of line 8305 at 0.041 <= 0.05.  (no action taken)
     B1      X, Y, Z:  45.53  63.99  -25.8
4.2  Radius of line 8362 at 1.25E-4 <= 0.05.  (no action taken)
     B1      X, Y, Z:  41.72  57.07  -23.62
4.2  Radius of line 8416 at 1.25E-4 <= 0.05.  (no action taken)
     B1      X, Y, Z:  44.43  67.5  -26.53
4.2  Radius of line 8473 at 1.25E-4 <= 0.05.  (no action taken)
     B1      X, Y, Z:  48.15  73.26  -32.86
4.2  Radius of line 9083 at 1.25E-4 <= 0.05.  (no action taken)
     B1      X, Y, Z:  74.15  145.06  9.25
4.5  Radius of terminal line 9276 at 0.42 >= 5.0 stdevs above the mean.  (no action taken)
     B1      X, Y, Z:  90.04  139.88  8.96
4.2  Radius of line 9330 at 1.25E-4 <= 0.05.  (no action taken)
     B1      X, Y, Z:  92.87  131.77  -6.58
4.2  Radius of line 9334 at 1.25E-4 <= 0.05.  (no action taken)
     B1      X, Y, Z:  93.65  132.37  -7.12
4.2  Radius of line 9691 at 1.25E-4 <= 0.05.  (no action taken)
     B1      X, Y, Z:  87.06  103.93  -31.73
4.2  Radius of line 9695 at 1.25E-4 <= 0.05.  (no action taken)
     B1      X, Y, Z:  86.48  104.04  -30.8
4.2  Radius of line 9815 at 1.25E-4 <= 0.05.  (no action taken)
     B1      X, Y, Z:  90.96  98.84  -51.07
4.2  Radius of line 9876 at 1.25E-4 <= 0.05.  (no action taken)
     B1      X, Y, Z:  92.0  104.71  -47.86
4.2  Radius of line 10012 at 0.037 <= 0.05.  (no action taken)
     B1      X, Y, Z:  91.31  106.12  -35.57
4.2  Radius of line 10018 at 1.25E-4 <= 0.05.  (no action taken)
     B1      X, Y, Z:  91.51  105.7  -37.63
4.2  Radius of line 10021 at 0.045 <= 0.05.  (no action taken)
     B1      X, Y, Z:  92.18  106.01  -37.29
4.2  Radius of line 10035 at 0.044 <= 0.05.  (no action taken)
     B1      X, Y, Z:  91.12  106.59  -38.75
4.2  Radius of line 10119 at 1.25E-4 <= 0.05.  (no action taken)
     B1      X, Y, Z:  93.06  114.23  -33.81
4.2  Radius of line 10133 at 1.25E-4 <= 0.05.  (no action taken)
     B1      X, Y, Z:  95.01  115.25  -33.15
4.2  Radius of line 10248 at 1.25E-4 <= 0.05.  (no action taken)
     B1      X, Y, Z:  92.21  114.87  -29.3
4.2  Radius of line 10347 at 1.25E-4 <= 0.05.  (no action taken)
     B1      X, Y, Z:  101.95  124.06  -34.35
4.2  Radius of line 10398 at 1.25E-4 <= 0.05.  (no action taken)
     B1      X, Y, Z:  93.1  107.09  -38.54
4.2  Radius of line 10405 at 1.25E-4 <= 0.05.  (no action taken)
     B1      X, Y, Z:  91.6  105.1  -36.71
4.2  Radius of line 10438 at 1.25E-4 <= 0.05.  (no action taken)
     B1      X, Y, Z:  85.06  99.71  -43.81
4.2  Radius of line 10503 at 0.045 <= 0.05.  (no action taken)
     B1      X, Y, Z:  81.68  97.25  -38.07
4.2  Radius of line 10523 at 1.25E-4 <= 0.05.  (no action taken)
     B1      X, Y, Z:  80.34  95.45  -36.39
4.2  Radius of line 10541 at 1.25E-4 <= 0.05.  (no action taken)
     B1      X, Y, Z:  80.84  97.64  -34.21
4.2  Radius of line 10547 at 0.044 <= 0.05.  (no action taken)
     B1      X, Y, Z:  83.42  97.62  -41.92
4.2  Radius of line 10548 at 0.033 <= 0.05.  (no action taken)
     B1      X, Y, Z:  83.37  97.68  -41.82
4.2  Radius of line 10553 at 1.25E-4 <= 0.05.  (no action taken)
     B1      X, Y, Z:  82.79  97.98  -41.28
4.2  Radius of line 10759 at 1.25E-4 <= 0.05.  (no action taken)
     B1      X, Y, Z:  75.34  90.31  -42.57
4.2  Radius of line 10783 at 0.044 <= 0.05.  (no action taken)
     B1      X, Y, Z:  79.57  91.81  -42.38
4.2  Radius of line 10869 at 0.043 <= 0.05.  (no action taken)
     B1      X, Y, Z:  83.81  93.29  -42.43
4.2  Radius of line 10880 at 0.03 <= 0.05.  (no action taken)
     B1      X, Y, Z:  83.03  93.82  -41.1
4.2  Radius of line 11237 at 1.25E-4 <= 0.05.  (no action taken)
     B1      X, Y, Z:  92.12  73.32  -57.78
4.2  Radius of line 11251 at 1.25E-4 <= 0.05.  (no action taken)
     B1      X, Y, Z:  93.93  75.78  -55.18
4.2  Radius of line 11273 at 0.045 <= 0.05.  (no action taken)
     B1      X, Y, Z:  86.79  81.18  -50.78
4.2  Radius of line 11274 at 1.25E-4 <= 0.05.  (no action taken)
     B1      X, Y, Z:  86.76  81.09  -50.72
4.2  Radius of line 11296 at 1.25E-4 <= 0.05.  (no action taken)
     B1      X, Y, Z:  86.18  92.5  -46.96
4.2  Radius of line 11322 at 0.049 <= 0.05.  (no action taken)
     B1      X, Y, Z:  84.23  94.04  -46.2
4.2  Radius of line 11477 at 1.25E-4 <= 0.05.  (no action taken)
     B1      X, Y, Z:  82.23  102.62  -33.03
4.2  Radius of line 11543 at 0.04 <= 0.05.  (no action taken)
     B1      X, Y, Z:  87.59  109.46  -28.96
4.2  Radius of line 11574 at 1.25E-4 <= 0.05.  (no action taken)
     B1      X, Y, Z:  89.23  110.89  -26.42
4.2  Radius of line 11583 at 1.25E-4 <= 0.05.  (no action taken)
     B1      X, Y, Z:  87.31  109.68  -26.03
4.2  Radius of line 11589 at 0.033 <= 0.05.  (no action taken)
     B1      X, Y, Z:  86.37  110.18  -25.37
4.2  Radius of line 11612 at 1.25E-4 <= 0.05.  (no action taken)
     B1      X, Y, Z:  88.48  112.6  -23.94
4.2  Radius of line 11634 at 1.25E-4 <= 0.05.  (no action taken)
     B1      X, Y, Z:  91.79  113.6  -25.08
4.2  Radius of line 11663 at 1.25E-4 <= 0.05.  (no action taken)
     B1      X, Y, Z:  93.12  115.34  -22.05
4.2  Radius of line 11756 at 1.25E-4 <= 0.05.  (no action taken)
     B1      X, Y, Z:  95.37  115.9  -15.85
4.2  Radius of line 11763 at 0.039 <= 0.05.  (no action taken)
     B1      X, Y, Z:  91.87  114.04  -21.07
4.2  Radius of line 11779 at 1.25E-4 <= 0.05.  (no action taken)
     B1      X, Y, Z:  87.7  111.31  -22.94
4.2  Radius of line 11918 at 1.25E-4 <= 0.05.  (no action taken)
     B1      X, Y, Z:  80.34  117.73  -6.03
4.2  Radius of line 11938 at 1.25E-4 <= 0.05.  (no action taken)
     B1      X, Y, Z:  87.7  109.67  -28.6
4.2  Radius of line 11967 at 0.039 <= 0.05.  (no action taken)
     B1      X, Y, Z:  86.65  100.25  -42.0
4.2  Radius of line 12177 at 1.25E-4 <= 0.05.  (no action taken)
     B1      X, Y, Z:  81.04  94.06  -46.46
4.2  Radius of line 12434 at 1.25E-4 <= 0.05.  (no action taken)
     B1      X, Y, Z:  51.89  77.85  -31.55
4.2  Radius of line 12485 at 0.046 <= 0.05.  (no action taken)
     B1      X, Y, Z:  87.98  104.81  -46.14
4.2  Radius of line 12521 at 1.25E-4 <= 0.05.  (no action taken)
     B1      X, Y, Z:  86.21  102.12  -45.5
4.2  Radius of line 12523 at 1.25E-4 <= 0.05.  (no action taken)
     B1      X, Y, Z:  90.68  102.45  -41.95
4.2  Radius of line 12650 at 1.25E-4 <= 0.05.  (no action taken)
     B1      X, Y, Z:  97.31  110.37  -43.47
4.2  Radius of line 12955 at 1.25E-4 <= 0.05.  (no action taken)
     B1      X, Y, Z:  93.65  77.85  -59.32
4.2  Radius of line 13130 at 1.25E-4 <= 0.05.  (no action taken)
     B1      X, Y, Z:  95.2  102.65  -45.34
4.2  Radius of line 13139 at 0.05 <= 0.05.  (no action taken)
     B1      X, Y, Z:  95.98  103.85  -44.28
4.2  Radius of line 13159 at 1.25E-4 <= 0.05.  (no action taken)
     B1      X, Y, Z:  97.64  102.73  -46.82
4.2  Radius of line 13168 at 1.25E-4 <= 0.05.  (no action taken)
     B1      X, Y, Z:  95.09  103.01  -48.38
4.2  Radius of line 13248 at 1.25E-4 <= 0.05.  (no action taken)
     B1      X, Y, Z:  110.81  99.95  -48.29
4.2  Radius of line 13258 at 0.047 <= 0.05.  (no action taken)
     B1      X, Y, Z:  99.79  103.15  -46.78
4.2  Radius of line 13383 at 0.047 <= 0.05.  (no action taken)
     B1      X, Y, Z:  99.34  118.32  -37.39
4.2  Radius of line 13450 at 0.032 <= 0.05.  (no action taken)
     B1      X, Y, Z:  100.98  110.26  -44.75
4.2  Radius of line 13452 at 1.25E-4 <= 0.05.  (no action taken)
     B1      X, Y, Z:  100.89  110.17  -44.85
4.2  Radius of line 13477 at 0.05 <= 0.05.  (no action taken)
     B1      X, Y, Z:  104.78  113.28  -44.28
4.2  Radius of line 13482 at 1.25E-4 <= 0.05.  (no action taken)
     B1      X, Y, Z:  105.07  113.68  -43.6
4.5  Radius of terminal line 13551 at 0.443 >= 5.0 stdevs above the mean.  (no action taken)
     B1      X, Y, Z:  113.48  110.62  -42.0
4.2  Radius of line 13585 at 1.25E-4 <= 0.05.  (no action taken)
     B1      X, Y, Z:  109.87  113.31  -40.72
4.2  Radius of line 13911 at 0.044 <= 0.05.  (no action taken)
     B1      X, Y, Z:  147.58  117.93  -26.26
4.2  Radius of line 13917 at 0.047 <= 0.05.  (no action taken)
     B1      X, Y, Z:  147.97  117.95  -25.3
4.2  Radius of line 13931 at 0.047 <= 0.05.  (no action taken)
     B1      X, Y, Z:  148.47  117.43  -26.39
4.2  Radius of line 14035 at 0.046 <= 0.05.  (no action taken)
     B1      X, Y, Z:  140.08  118.09  -28.53
4.2  Radius of line 14135 at 1.25E-4 <= 0.05.  (no action taken)
     B1      X, Y, Z:  136.99  116.26  -20.39
4.2  Radius of line 14224 at 0.036 <= 0.05.  (no action taken)
     B1      X, Y, Z:  135.75  132.47  -17.87
4.2  Radius of line 14225 at 0.049 <= 0.05.  (no action taken)
     B1      X, Y, Z:  135.75  132.58  -17.94
4.2  Radius of line 14230 at 1.25E-4 <= 0.05.  (no action taken)
     B1      X, Y, Z:  134.84  132.49  -16.82
4.2  Radius of line 14239 at 0.049 <= 0.05.  (no action taken)
     B1      X, Y, Z:  136.37  120.18  -18.92
4.2  Radius of line 14268 at 1.25E-4 <= 0.05.  (no action taken)
     B1      X, Y, Z:  137.09  117.07  -18.12
4.2  Radius of line 14279 at 1.25E-4 <= 0.05.  (no action taken)
     B1      X, Y, Z:  136.68  116.09  -17.14
4.2  Radius of line 14361 at 0.039 <= 0.05.  (no action taken)
     B1      X, Y, Z:  134.4  112.79  -16.35
4.2  Radius of line 14365 at 0.042 <= 0.05.  (no action taken)
     B1      X, Y, Z:  136.08  119.37  -18.16
4.2  Radius of line 14369 at 0.028 <= 0.05.  (no action taken)
     B1      X, Y, Z:  136.18  120.98  -18.87
4.2  Radius of line 14431 at 1.25E-4 <= 0.05.  (no action taken)
     B1      X, Y, Z:  143.78  114.2  -29.28
4.2  Radius of line 14704 at 1.25E-4 <= 0.05.  (no action taken)
     B1      X, Y, Z:  145.77  115.26  -47.35
4.2  Radius of line 14710 at 0.011 <= 0.05.  (no action taken)
     B1      X, Y, Z:  140.46  118.39  -42.03
4.2  Radius of line 14754 at 0.045 <= 0.05.  (no action taken)
     B1      X, Y, Z:  136.44  126.15  -32.71
4.2  Radius of line 14775 at 1.25E-4 <= 0.05.  (no action taken)
     B1      X, Y, Z:  133.75  127.67  -30.46
4.2  Radius of line 14840 at 0.04 <= 0.05.  (no action taken)
     B1      X, Y, Z:  134.27  119.9  -25.82
4.2  Radius of line 14846 at 0.031 <= 0.05.  (no action taken)
     B1      X, Y, Z:  133.78  119.4  -25.55
4.2  Radius of line 14848 at 0.05 <= 0.05.  (no action taken)
     B1      X, Y, Z:  135.77  120.71  -25.67
4.2  Radius of line 14852 at 1.25E-4 <= 0.05.  (no action taken)
     B1      X, Y, Z:  137.16  120.59  -27.55
4.2  Radius of line 14912 at 1.25E-4 <= 0.05.  (no action taken)
     B1      X, Y, Z:  133.16  122.5  -26.64
4.2  Radius of line 14985 at 1.25E-4 <= 0.05.  (no action taken)
     B1      X, Y, Z:  131.46  123.12  -24.17
4.2  Radius of line 15017 at 1.25E-4 <= 0.05.  (no action taken)
     B1      X, Y, Z:  134.46  125.98  -29.55
4.2  Radius of line 15036 at 1.25E-4 <= 0.05.  (no action taken)
     B1      X, Y, Z:  141.18  114.67  -32.82
4.2  Radius of line 15167 at 1.25E-4 <= 0.05.  (no action taken)
     B1      X, Y, Z:  133.5  106.29  -40.09
4.2  Radius of line 15406 at 0.018 <= 0.05.  (no action taken)
     B1      X, Y, Z:  138.36  121.06  -44.17
4.2  Radius of line 15575 at 0.036 <= 0.05.  (no action taken)
     B1      X, Y, Z:  122.5  105.9  -47.32
4.3  Radius of line 15610 at 0.962 >= 5.0 stdevs above the mean.  (no action taken)
     B1      X, Y, Z:  126.9  105.18  -50.07
4.3  Radius of line 15611 at 1.049 >= 5.0 stdevs above the mean.  (no action taken)
     B1      X, Y, Z:  127.0  105.18  -50.14
4.3  Radius of line 15612 at 1.057 >= 5.0 stdevs above the mean.  (no action taken)
     B1      X, Y, Z:  127.4  105.09  -50.03
4.2  Radius of line 15616 at 1.25E-4 <= 0.05.  (no action taken)
     B1      X, Y, Z:  128.0  105.18  -50.39
4.2  Radius of line 15622 at 0.044 <= 0.05.  (no action taken)
     B1      X, Y, Z:  129.0  104.9  -49.28
4.2  Radius of line 15804 at 0.03 <= 0.05.  (no action taken)
     B1      X, Y, Z:  134.9  100.51  -48.96
4.2  Radius of line 15859 at 1.25E-4 <= 0.05.  (no action taken)
     B1      X, Y, Z:  139.52  97.29  -49.89
4.2  Radius of line 15971 at 1.25E-4 <= 0.05.  (no action taken)
     B1      X, Y, Z:  138.78  112.4  -51.03
4.2  Radius of line 15983 at 1.25E-4 <= 0.05.  (no action taken)
     B1      X, Y, Z:  138.96  113.21  -50.45
4.2  Radius of line 16015 at 1.25E-4 <= 0.05.  (no action taken)
     B1      X, Y, Z:  140.47  110.7  -51.46
4.2  Radius of line 16069 at 1.25E-4 <= 0.05.  (no action taken)
     B1      X, Y, Z:  146.68  111.73  -51.1
4.2  Radius of line 16107 at 1.25E-4 <= 0.05.  (no action taken)
     B1      X, Y, Z:  144.37  112.14  -49.35
4.2  Radius of line 16110 at 1.25E-4 <= 0.05.  (no action taken)
     B1      X, Y, Z:  144.77  113.64  -49.0
4.2  Radius of line 16113 at 0.047 <= 0.05.  (no action taken)
     B1      X, Y, Z:  144.18  113.34  -49.49
4.2  Radius of line 16419 at 0.034 <= 0.05.  (no action taken)
     B1      X, Y, Z:  141.18  108.87  -56.6
4.2  Radius of line 16491 at 1.25E-4 <= 0.05.  (no action taken)
     B1      X, Y, Z:  135.68  111.68  -53.92
4.2  Radius of line 16497 at 0.049 <= 0.05.  (no action taken)
     B1      X, Y, Z:  131.18  110.67  -54.07
4.2  Radius of line 16507 at 1.25E-4 <= 0.05.  (no action taken)
     B1      X, Y, Z:  129.97  110.65  -54.29
4.2  Radius of line 16509 at 1.25E-4 <= 0.05.  (no action taken)
     B1      X, Y, Z:  129.37  109.95  -54.96
4.2  Radius of line 16518 at 1.25E-4 <= 0.05.  (no action taken)
     B1      X, Y, Z:  125.18  105.67  -51.82
4.2  Radius of line 16546 at 1.25E-4 <= 0.05.  (no action taken)
     B1      X, Y, Z:  125.5  106.54  -43.86
4.2  Radius of line 16591 at 1.25E-4 <= 0.05.  (no action taken)
     B1      X, Y, Z:  114.57  115.04  -39.14
4.2  Radius of line 16603 at 0.042 <= 0.05.  (no action taken)
     B1      X, Y, Z:  114.46  117.04  -39.92
4.2  Radius of line 16609 at 1.25E-4 <= 0.05.  (no action taken)
     B1      X, Y, Z:  114.68  114.15  -39.1
4.2  Radius of line 16650 at 1.25E-4 <= 0.05.  (no action taken)
     B1      X, Y, Z:  119.48  115.59  -34.71
4.2  Radius of line 16803 at 1.25E-4 <= 0.05.  (no action taken)
     B1      X, Y, Z:  123.87  113.51  -34.4
4.2  Radius of line 16819 at 1.25E-4 <= 0.05.  (no action taken)
     B1      X, Y, Z:  125.98  113.71  -33.96
4.2  Radius of line 16974 at 0.049 <= 0.05.  (no action taken)
     B1      X, Y, Z:  129.28  115.31  -23.96
4.2  Radius of line 16983 at 0.045 <= 0.05.  (no action taken)
     B1      X, Y, Z:  129.88  113.9  -24.76
4.2  Radius of line 17031 at 0.031 <= 0.05.  (no action taken)
     B1      X, Y, Z:  133.5  106.2  -26.5
4.2  Radius of line 17035 at 0.038 <= 0.05.  (no action taken)
     B1      X, Y, Z:  133.4  105.9  -26.35
4.2  Radius of line 17064 at 0.047 <= 0.05.  (no action taken)
     B1      X, Y, Z:  127.39  112.15  -29.71
4.2  Radius of line 17088 at 0.05 <= 0.05.  (no action taken)
     B1      X, Y, Z:  115.59  112.56  -37.67
4.2  Radius of line 17174 at 1.25E-4 <= 0.05.  (no action taken)
     B1      X, Y, Z:  108.39  112.9  -31.55
4.2  Radius of line 17296 at 0.04 <= 0.05.  (no action taken)
     B1      X, Y, Z:  107.2  112.82  -16.07
4.2  Radius of line 17340 at 0.041 <= 0.05.  (no action taken)
     B1      X, Y, Z:  113.59  112.81  -20.08
4.2  Radius of line 17411 at 1.25E-4 <= 0.05.  (no action taken)
     B1      X, Y, Z:  110.07  114.1  -42.0
4.5  Radius of terminal line 17539 at 0.391 >= 5.0 stdevs above the mean.  (no action taken)
     B1      X, Y, Z:  109.04  128.03  -39.53
4.2  Radius of line 17548 at 1.25E-4 <= 0.05.  (no action taken)
     B1      X, Y, Z:  109.32  131.9  -41.99
4.2  Radius of line 17558 at 0.049 <= 0.05.  (no action taken)
     B1      X, Y, Z:  107.26  119.0  -43.27
4.2  Radius of line 17579 at 0.018 <= 0.05.  (no action taken)
     B1      X, Y, Z:  100.37  111.48  -42.22
4.2  Radius of line 17609 at 0.041 <= 0.05.  (no action taken)
     B1      X, Y, Z:  99.79  110.79  -41.38
4.2  Radius of line 17661 at 1.25E-4 <= 0.05.  (no action taken)
     B1      X, Y, Z:  102.48  113.01  -39.13
4.2  Radius of line 17769 at 0.037 <= 0.05.  (no action taken)
     B1      X, Y, Z:  108.17  117.21  -40.77
4.2  Radius of line 17785 at 0.039 <= 0.05.  (no action taken)
     B1      X, Y, Z:  99.59  112.29  -40.57
4.2  Radius of line 17793 at 0.048 <= 0.05.  (no action taken)
     B1      X, Y, Z:  100.57  112.2  -41.07
4.2  Radius of line 17799 at 1.25E-4 <= 0.05.  (no action taken)
     B1      X, Y, Z:  98.68  106.06  -43.54
4.2  Radius of line 17855 at 1.25E-4 <= 0.05.  (no action taken)
     B1      X, Y, Z:  97.82  108.1  -38.53
4.2  Radius of line 17962 at 1.25E-4 <= 0.05.  (no action taken)
     B1      X, Y, Z:  92.96  122.15  -9.13
4.2  Radius of line 18074 at 1.25E-4 <= 0.05.  (no action taken)
     B1      X, Y, Z:  98.7  131.81  9.71
4.2  Radius of line 18160 at 0.03 <= 0.05.  (no action taken)
     B1      X, Y, Z:  99.2  132.68  15.97
4.2  Radius of line 18353 at 0.025 <= 0.05.  (no action taken)
     B1      X, Y, Z:  101.92  140.84  -24.03
4.2  Radius of line 18362 at 0.044 <= 0.05.  (no action taken)
     B1      X, Y, Z:  101.92  141.65  -22.85
4.2  Radius of line 18435 at 1.25E-4 <= 0.05.  (no action taken)
     B1      X, Y, Z:  108.01  144.03  -27.48
4.2  Radius of line 18454 at 0.035 <= 0.05.  (no action taken)
     B1      X, Y, Z:  101.42  142.12  -25.58
4.2  Radius of line 18568 at 1.25E-4 <= 0.05.  (no action taken)
     B1      X, Y, Z:  90.93  136.5  -2.93
2.5  Seg length ending at pt. 40 <= 0.1 at 0.0693.  (removed)
     A       X, Y, Z:  2.6  1.77  -2.49
2.4  Seg length ending at pt. 709 >= 6.0 stdevs above mean at 1.0583.  (no action taken)
     B1      X, Y, Z:  29.98  85.12  -29.48
2.5  Seg length ending at pt. 739 <= 0.1 at 0.0911.  (removed)
     A       X, Y, Z:  28.85  82.48  -29.25
2.5  Seg length ending at pt. 763 <= 0.1 at 0.0938.  (removed)
     A       X, Y, Z:  25.42  83.15  -27.17
2.4  Seg length ending at pt. 837 >= 6.0 stdevs above mean at 0.9145.  (no action taken)
     B1      X, Y, Z:  14.51  90.1  -26.51
2.5  Seg length ending at pt. 926 <= 0.1 at 0.0608.  (removed)
     A       X, Y, Z:  9.99  92.18  -25.51
2.4  Seg length ending at pt. 991 >= 6.0 stdevs above mean at 1.1794.  (no action taken)
     B1      X, Y, Z:  0.86  94.57  -30.28
2.5  Seg length ending at pt. 1057 <= 0.1 at 0.0917.  (removed)
     A       X, Y, Z:  -5.87  91.64  -32.29
2.5  Seg length ending at pt. 1167 <= 0.1 at 0.0894.  (removed)
     A       X, Y, Z:  -18.75  101.18  -32.0
2.5  Seg length ending at pt. 1173 <= 0.1 at 0.0949.  (removed)
     A       X, Y, Z:  -19.48  101.78  -31.83
2.5  Seg length ending at pt. 1200 <= 0.1 at 0.0906.  (removed)
     A       X, Y, Z:  -23.48  104.35  -32.71
2.5  Seg length ending at pt. 1216 <= 0.1 at 0.0906.  (removed)
     A       X, Y, Z:  -24.8  105.84  -34.38
2.5  Seg length ending at pt. 1225 <= 0.1 at 0.064.  (removed)
     A       X, Y, Z:  -26.26  107.32  -35.39
2.5  Seg length ending at pt. 1396 <= 0.1 at 0.0949.  (removed)
     A       X, Y, Z:  -0.84  94.7  -30.19
2.5  Seg length ending at pt. 1399 <= 0.1 at 0.0949.  (removed)
     A       X, Y, Z:  -0.96  94.29  -30.21
2.5  Seg length ending at pt. 1450 <= 0.1 at 0.099.  (removed)
     A       X, Y, Z:  -1.4  99.56  -30.85
2.5  Seg length ending at pt. 1460 <= 0.1 at 0.0964.  (removed)
     A       X, Y, Z:  -2.49  98.79  -32.42
2.5  Seg length ending at pt. 1487 <= 0.1 at 0.099.  (removed)
     A       X, Y, Z:  -2.41  101.01  -31.83
2.5  Seg length ending at pt. 1534 <= 0.1 at 0.099.  (removed)
     A       X, Y, Z:  -3.25  107.79  -34.85
2.4  Seg length ending at pt. 1548 >= 6.0 stdevs above mean at 1.3429.  (no action taken)
     B1      X, Y, Z:  -3.06  110.18  -35.77
2.4  Seg length ending at pt. 1580 >= 6.0 stdevs above mean at 1.6765.  (no action taken)
     B1      X, Y, Z:  -4.59  114.17  -37.34
2.5  Seg length ending at pt. 1605 <= 0.1 at 0.097.  (removed)
     A       X, Y, Z:  -5.03  116.87  -36.88
2.4  Seg length ending at pt. 1911 >= 6.0 stdevs above mean at 1.0455.  (no action taken)
     B1      X, Y, Z:  -4.67  118.95  -38.81
2.5  Seg length ending at pt. 1970 <= 0.1 at 0.0894.  (removed)
     A       X, Y, Z:  -1.04  119.21  -44.72
2.5  Seg length ending at pt. 2151 <= 0.1 at 0.097.  (removed)
     A       X, Y, Z:  11.82  121.79  -63.07
2.5  Seg length ending at pt. 2240 <= 0.1 at 0.07.  (removed)
     A       X, Y, Z:  21.96  123.26  -69.76
2.5  Seg length ending at pt. 2306 <= 0.1 at 0.0927.  (removed)
     A       X, Y, Z:  12.96  125.07  -65.87
2.5  Seg length ending at pt. 2353 <= 0.1 at 0.1.  (removed)
     A       X, Y, Z:  11.11  119.2  -61.64
2.5  Seg length ending at pt. 2358 <= 0.1 at 0.0949.  (removed)
     A       X, Y, Z:  8.67  120.21  -59.46
2.5  Seg length ending at pt. 2368 <= 0.1 at 0.0911.  (removed)
     A       X, Y, Z:  8.52  121.21  -58.89
2.5  Seg length ending at pt. 2379 <= 0.1 at 0.097.  (removed)
     A       X, Y, Z:  8.38  122.82  -58.7
2.5  Seg length ending at pt. 2489 <= 0.1 at 0.0922.  (removed)
     A       X, Y, Z:  5.82  135.96  -66.21
2.5  Seg length ending at pt. 2505 <= 0.1 at 0.0949.  (removed)
     A       X, Y, Z:  5.95  138.15  -66.06
2.5  Seg length ending at pt. 2615 <= 0.1 at 0.0922.  (removed)
     A       X, Y, Z:  -4.51  116.25  -39.56
2.5  Seg length ending at pt. 2650 <= 0.1 at 0.0854.  (removed)
     A       X, Y, Z:  -4.07  118.28  -36.28
2.5  Seg length ending at pt. 2722 <= 0.1 at 0.086.  (removed)
     A       X, Y, Z:  -3.54  123.93  -30.85
2.4  Seg length ending at pt. 2869 >= 6.0 stdevs above mean at 1.5689.  (no action taken)
     B1      X, Y, Z:  -6.0  115.48  -35.25
2.4  Seg length ending at pt. 2995 >= 6.0 stdevs above mean at 1.1145.  (no action taken)
     B1      X, Y, Z:  -27.66  124.85  -31.73
2.5  Seg length ending at pt. 3032 <= 0.1 at 0.0922.  (removed)
     A       X, Y, Z:  -27.67  121.42  -36.46
2.5  Seg length ending at pt. 3142 <= 0.1 at 0.0806.  (removed)
     A       X, Y, Z:  -28.33  125.81  -50.07
2.5  Seg length ending at pt. 3161 <= 0.1 at 0.0825.  (removed)
     A       X, Y, Z:  -29.83  128.19  -50.54
2.5  Seg length ending at pt. 3266 <= 0.1 at 0.0985.  (removed)
     A       X, Y, Z:  -23.48  126.01  -49.64
2.5  Seg length ending at pt. 3309 <= 0.1 at 0.0985.  (removed)
     A       X, Y, Z:  -27.89  124.48  -52.31
2.5  Seg length ending at pt. 3377 <= 0.1 at 0.0922.  (removed)
     A       X, Y, Z:  -28.23  126.06  -30.51
2.5  Seg length ending at pt. 3708 <= 0.1 at 0.099.  (removed)
     A       X, Y, Z:  -58.7  142.09  -17.51
2.5  Seg length ending at pt. 3745 <= 0.1 at 0.0985.  (removed)
     A       X, Y, Z:  -59.53  144.19  -17.87
2.4  Seg length ending at pt. 3780 >= 6.0 stdevs above mean at 1.079.  (no action taken)
     B1      X, Y, Z:  -36.25  127.71  -34.43
2.5  Seg length ending at pt. 3877 <= 0.1 at 0.0927.  (removed)
     A       X, Y, Z:  -30.35  117.53  -47.07
2.5  Seg length ending at pt. 3905 <= 0.1 at 0.097.  (removed)
     A       X, Y, Z:  -28.46  113.34  -45.85
2.5  Seg length ending at pt. 3948 <= 0.1 at 0.0922.  (removed)
     A       X, Y, Z:  -27.21  109.62  -47.13
2.5  Seg length ending at pt. 4019 <= 0.1 at 0.0781.  (removed)
     A       X, Y, Z:  -26.62  109.0  -51.42
2.4  Seg length ending at pt. 4085 >= 6.0 stdevs above mean at 1.2331.  (no action taken)
     B1      X, Y, Z:  -37.81  132.11  -35.2
2.5  Seg length ending at pt. 4141 <= 0.1 at 0.0949.  (removed)
     A       X, Y, Z:  -42.46  138.43  -30.1
2.5  Seg length ending at pt. 4152 <= 0.1 at 0.0922.  (removed)
     A       X, Y, Z:  -43.71  138.84  -29.07
2.5  Seg length ending at pt. 4298 <= 0.1 at 0.0728.  (removed)
     A       X, Y, Z:  -31.87  137.37  -41.35
2.5  Seg length ending at pt. 4317 <= 0.1 at 0.099.  (removed)
     A       X, Y, Z:  -34.47  138.86  -41.35
2.5  Seg length ending at pt. 4330 <= 0.1 at 0.086.  (removed)
     A       X, Y, Z:  -34.53  139.37  -40.2
2.5  Seg length ending at pt. 4345 <= 0.1 at 0.0707.  (removed)
     A       X, Y, Z:  -35.61  140.46  -40.47
2.5  Seg length ending at pt. 4397 <= 0.1 at 0.099.  (removed)
     A       X, Y, Z:  -31.89  137.93  -45.85
2.4  Seg length ending at pt. 4404 >= 6.0 stdevs above mean at 0.9024.  (no action taken)
     B1      X, Y, Z:  -30.83  137.53  -46.1
2.5  Seg length ending at pt. 4445 <= 0.1 at 0.0927.  (removed)
     A       X, Y, Z:  -31.32  138.62  -46.32
2.5  Seg length ending at pt. 4450 <= 0.1 at 0.0949.  (removed)
     A       X, Y, Z:  -31.98  139.83  -46.28
2.4  Seg length ending at pt. 4470 >= 6.0 stdevs above mean at 1.027.  (no action taken)
     B1      X, Y, Z:  -31.35  138.72  -46.35
2.5  Seg length ending at pt. 4525 <= 0.1 at 0.0825.  (removed)
     A       X, Y, Z:  -31.67  143.3  -49.28
2.5  Seg length ending at pt. 4597 <= 0.1 at 0.0825.  (removed)
     A       X, Y, Z:  -33.22  140.31  -47.29
2.5  Seg length ending at pt. 4805 <= 0.1 at 0.0949.  (removed)
     A       X, Y, Z:  -32.02  145.34  -56.14
2.5  Seg length ending at pt. 4819 <= 0.1 at 0.0949.  (removed)
     A       X, Y, Z:  -32.27  147.34  -55.6
2.5  Seg length ending at pt. 4840 <= 0.1 at 0.09.  (removed)
     A       X, Y, Z:  -32.84  150.84  -54.96
2.4  Seg length ending at pt. 5030 >= 6.0 stdevs above mean at 0.938.  (no action taken)
     B1      X, Y, Z:  -37.46  131.5  -36.18
2.4  Seg length ending at pt. 5033 >= 6.0 stdevs above mean at 1.042.  (no action taken)
     B1      X, Y, Z:  0.78  96.68  -28.14
2.5  Seg length ending at pt. 5083 <= 0.1 at 0.0943.  (removed)
     A       X, Y, Z:  5.45  87.09  -31.08
2.5  Seg length ending at pt. 5090 <= 0.1 at 0.0995.  (removed)
     A       X, Y, Z:  5.46  86.34  -31.55
2.5  Seg length ending at pt. 5231 <= 0.1 at 0.09.  (removed)
     A       X, Y, Z:  7.28  95.32  -25.83
2.4  Seg length ending at pt. 5232 >= 6.0 stdevs above mean at 0.9049.  (no action taken)
     B1      X, Y, Z:  7.04  93.64  -25.12
2.4  Seg length ending at pt. 5354 >= 6.0 stdevs above mean at 0.8963.  (no action taken)
     B1      X, Y, Z:  29.55  76.79  -29.85
2.5  Seg length ending at pt. 5446 <= 0.1 at 0.0954.  (removed)
     A       X, Y, Z:  32.92  73.01  -22.03
2.4  Seg length ending at pt. 5504 >= 6.0 stdevs above mean at 1.1515.  (no action taken)
     B1      X, Y, Z:  33.92  71.9  -22.3
2.4  Seg length ending at pt. 5548 >= 6.0 stdevs above mean at 1.2486.  (no action taken)
     B1      X, Y, Z:  35.17  69.09  -18.96
2.5  Seg length ending at pt. 5563 <= 0.1 at 0.0877.  (removed)
     A       X, Y, Z:  34.34  67.23  -18.78
2.4  Seg length ending at pt. 5602 >= 6.0 stdevs above mean at 0.9477.  (no action taken)
     B1      X, Y, Z:  33.49  63.27  -19.05
2.4  Seg length ending at pt. 5604 >= 6.0 stdevs above mean at 1.4107.  (no action taken)
     B1      X, Y, Z:  32.2  63.77  -16.82
2.4  Seg length ending at pt. 5615 >= 6.0 stdevs above mean at 1.0267.  (no action taken)
     B1      X, Y, Z:  33.52  64.07  -18.75
2.5  Seg length ending at pt. 5647 <= 0.1 at 0.1.  (removed)
     A       X, Y, Z:  34.07  67.48  -19.0
2.5  Seg length ending at pt. 5850 <= 0.1 at 0.0943.  (removed)
     A       X, Y, Z:  41.27  101.32  -44.42
2.5  Seg length ending at pt. 5854 <= 0.1 at 0.0894.  (removed)
     A       X, Y, Z:  41.1  100.73  -44.79
2.5  Seg length ending at pt. 5916 <= 0.1 at 0.0806.  (removed)
     A       X, Y, Z:  41.71  106.89  -48.64
2.5  Seg length ending at pt. 5918 <= 0.1 at 0.0985.  (removed)
     A       X, Y, Z:  41.78  107.18  -48.74
2.5  Seg length ending at pt. 5924 <= 0.1 at 0.0671.  (removed)
     A       X, Y, Z:  42.28  106.79  -49.67
2.5  Seg length ending at pt. 6117 <= 0.1 at 0.0849.  (removed)
     A       X, Y, Z:  52.07  81.45  -31.82
2.4  Seg length ending at pt. 6153 >= 6.0 stdevs above mean at 0.9003.  (no action taken)
     B1      X, Y, Z:  52.11  80.6  -33.57
2.5  Seg length ending at pt. 6179 <= 0.1 at 0.098.  (removed)
     A       X, Y, Z:  55.06  77.87  -35.11
2.5  Seg length ending at pt. 6186 <= 0.1 at 0.0927.  (removed)
     A       X, Y, Z:  54.93  77.23  -35.04
2.5  Seg length ending at pt. 6319 <= 0.1 at 0.099.  (removed)
     A       X, Y, Z:  52.34  71.78  -32.75
2.5  Seg length ending at pt. 6336 <= 0.1 at 0.0943.  (removed)
     A       X, Y, Z:  53.24  74.85  -34.18
2.4  Seg length ending at pt. 6337 >= 6.0 stdevs above mean at 0.9405.  (no action taken)
     B1      X, Y, Z:  55.1  76.79  -36.07
2.5  Seg length ending at pt. 6390 <= 0.1 at 0.099.  (removed)
     A       X, Y, Z:  60.03  78.09  -37.52
2.4  Seg length ending at pt. 6401 >= 6.0 stdevs above mean at 1.1537.  (no action taken)
     B1      X, Y, Z:  60.07  78.31  -39.32
2.4  Seg length ending at pt. 6506 >= 6.0 stdevs above mean at 0.9816.  (no action taken)
     B1      X, Y, Z:  60.89  71.32  -52.52
2.5  Seg length ending at pt. 6520 <= 0.1 at 0.086.  (removed)
     A       X, Y, Z:  61.27  70.26  -51.09
2.5  Seg length ending at pt. 6573 <= 0.1 at 0.0985.  (removed)
     A       X, Y, Z:  62.06  69.96  -53.68
2.5  Seg length ending at pt. 6588 <= 0.1 at 0.0883.  (removed)
     A       X, Y, Z:  60.6  79.95  -41.68
2.5  Seg length ending at pt. 6599 <= 0.1 at 0.0583.  (removed)
     A       X, Y, Z:  61.14  78.79  -38.54
2.5  Seg length ending at pt. 6712 <= 0.1 at 0.099.  (removed)
     A       X, Y, Z:  63.06  80.31  -40.56
2.4  Seg length ending at pt. 6764 >= 6.0 stdevs above mean at 0.9258.  (no action taken)
     B1      X, Y, Z:  61.17  78.82  -38.53
2.5  Seg length ending at pt. 6829 <= 0.1 at 0.0911.  (removed)
     A       X, Y, Z:  63.64  71.23  -31.37
2.5  Seg length ending at pt. 6864 <= 0.1 at 0.0949.  (removed)
     A       X, Y, Z:  61.64  75.25  -35.07
2.5  Seg length ending at pt. 6881 <= 0.1 at 0.0866.  (removed)
     A       X, Y, Z:  58.43  76.84  -35.13
2.5  Seg length ending at pt. 6922 <= 0.1 at 0.0995.  (removed)
     A       X, Y, Z:  59.22  75.73  -33.63
2.5  Seg length ending at pt. 6948 <= 0.1 at 0.0911.  (removed)
     A       X, Y, Z:  58.14  74.06  -34.5
2.5  Seg length ending at pt. 7055 <= 0.1 at 0.0964.  (removed)
     A       X, Y, Z:  56.32  62.29  -28.73
2.5  Seg length ending at pt. 7243 <= 0.1 at 0.0949.  (removed)
     A       X, Y, Z:  56.88  81.65  -38.54
2.5  Seg length ending at pt. 7452 <= 0.1 at 0.0985.  (removed)
     A       X, Y, Z:  58.0  85.76  -42.34
2.4  Seg length ending at pt. 7459 >= 6.0 stdevs above mean at 1.0058.  (no action taken)
     B1      X, Y, Z:  54.1  81.39  -34.2
2.5  Seg length ending at pt. 7695 <= 0.1 at 0.0927.  (removed)
     A       X, Y, Z:  23.26  68.23  -29.26
2.5  Seg length ending at pt. 7774 <= 0.1 at 0.0469.  (removed)
     A       X, Y, Z:  19.69  63.17  -28.64
2.5  Seg length ending at pt. 7776 <= 0.1 at 0.09.  (removed)
     A       X, Y, Z:  19.53  62.89  -28.42
2.5  Seg length ending at pt. 7787 <= 0.1 at 0.0995.  (removed)
     A       X, Y, Z:  19.62  61.03  -27.91
2.5  Seg length ending at pt. 7820 <= 0.1 at 0.086.  (removed)
     A       X, Y, Z:  21.64  58.81  -24.82
2.4  Seg length ending at pt. 7870 >= 6.0 stdevs above mean at 1.8071.  (no action taken)
     B1      X, Y, Z:  19.67  63.15  -28.6
2.5  Seg length ending at pt. 7932 <= 0.1 at 0.097.  (removed)
     A       X, Y, Z:  45.82  77.48  -35.04
2.5  Seg length ending at pt. 8034 <= 0.1 at 0.0995.  (removed)
     A       X, Y, Z:  48.72  81.57  -37.03
2.5  Seg length ending at pt. 8138 <= 0.1 at 0.097.  (removed)
     A       X, Y, Z:  49.78  76.67  -31.53
2.5  Seg length ending at pt. 8367 <= 0.1 at 0.099.  (removed)
     A       X, Y, Z:  44.04  57.93  -22.89
2.4  Seg length ending at pt. 8373 >= 6.0 stdevs above mean at 1.3979.  (no action taken)
     B1      X, Y, Z:  45.22  57.85  -22.42
2.5  Seg length ending at pt. 8451 <= 0.1 at 0.09.  (removed)
     A       X, Y, Z:  49.06  74.76  -32.78
2.5  Seg length ending at pt. 8461 <= 0.1 at 0.097.  (removed)
     A       X, Y, Z:  48.02  73.62  -32.39
2.4  Seg length ending at pt. 8474 >= 6.0 stdevs above mean at 3.8864.  (no action taken)
     B1      X, Y, Z:  50.22  76.29  -31.58
2.5  Seg length ending at pt. 8649 <= 0.1 at 0.0922.  (removed)
     A       X, Y, Z:  50.82  103.84  -31.21
2.5  Seg length ending at pt. 8705 <= 0.1 at 0.099.  (removed)
     A       X, Y, Z:  52.1  112.29  -26.03
2.4  Seg length ending at pt. 8927 >= 6.0 stdevs above mean at 0.973.  (no action taken)
     B1      X, Y, Z:  61.28  142.68  -6.79
2.5  Seg length ending at pt. 8935 <= 0.1 at 0.0608.  (removed)
     A       X, Y, Z:  61.28  143.3  -5.78
2.5  Seg length ending at pt. 8940 <= 0.1 at 0.0949.  (removed)
     A       X, Y, Z:  61.42  143.5  -5.2
2.4  Seg length ending at pt. 9006 >= 6.0 stdevs above mean at 1.2045.  (no action taken)
     B1      X, Y, Z:  73.34  143.46  -2.14
2.5  Seg length ending at pt. 9021 <= 0.1 at 0.0922.  (removed)
     A       X, Y, Z:  72.53  144.08  0.28
2.5  Seg length ending at pt. 9038 <= 0.1 at 0.0949.  (removed)
     A       X, Y, Z:  72.76  145.19  2.5
2.4  Seg length ending at pt. 9205 >= 6.0 stdevs above mean at 0.9805.  (no action taken)
     B1      X, Y, Z:  91.59  138.81  -0.94
2.5  Seg length ending at pt. 9212 <= 0.1 at 0.0927.  (removed)
     A       X, Y, Z:  91.68  138.62  0.0
2.4  Seg length ending at pt. 9228 >= 6.0 stdevs above mean at 0.9866.  (no action taken)
     B1      X, Y, Z:  91.51  138.03  2.41
2.5  Seg length ending at pt. 9234 <= 0.1 at 0.0922.  (removed)
     A       X, Y, Z:  91.53  137.75  3.52
2.5  Seg length ending at pt. 9334 <= 0.1 at 0.0943.  (removed)
     A       X, Y, Z:  93.65  132.37  -7.12
2.5  Seg length ending at pt. 9591 <= 0.1 at 0.09.  (removed)
     A       X, Y, Z:  89.95  105.51  -36.97
2.4  Seg length ending at pt. 9594 >= 6.0 stdevs above mean at 0.8922.  (no action taken)
     B1      X, Y, Z:  89.39  104.51  -36.82
2.5  Seg length ending at pt. 9650 <= 0.1 at 0.0943.  (removed)
     A       X, Y, Z:  85.04  102.62  -33.72
2.4  Seg length ending at pt. 9733 >= 6.0 stdevs above mean at 1.1839.  (no action taken)
     B1      X, Y, Z:  89.67  101.15  -43.96
2.5  Seg length ending at pt. 9806 <= 0.1 at 0.0985.  (removed)
     A       X, Y, Z:  91.46  99.04  -50.36
2.5  Seg length ending at pt. 9841 <= 0.1 at 0.0927.  (removed)
     A       X, Y, Z:  91.23  102.4  -48.21
2.5  Seg length ending at pt. 9874 <= 0.1 at 0.099.  (removed)
     A       X, Y, Z:  91.9  104.71  -47.46
2.5  Seg length ending at pt. 9908 <= 0.1 at 0.0806.  (removed)
     A       X, Y, Z:  88.34  102.34  -43.78
2.5  Seg length ending at pt. 9927 <= 0.1 at 0.08.  (removed)
     A       X, Y, Z:  89.84  101.65  -43.1
2.5  Seg length ending at pt. 10006 <= 0.1 at 0.0964.  (removed)
     A       X, Y, Z:  91.78  106.6  -36.39
2.5  Seg length ending at pt. 10048 <= 0.1 at 0.0954.  (removed)
     A       X, Y, Z:  92.39  107.48  -39.32
2.4  Seg length ending at pt. 10138 >= 6.0 stdevs above mean at 0.8972.  (no action taken)
     B1      X, Y, Z:  96.51  115.65  -32.29
2.5  Seg length ending at pt. 10172 <= 0.1 at 0.0894.  (removed)
     A       X, Y, Z:  99.39  114.28  -30.94
2.5  Seg length ending at pt. 10282 <= 0.1 at 0.09.  (removed)
     A       X, Y, Z:  96.26  116.32  -35.96
2.5  Seg length ending at pt. 10300 <= 0.1 at 0.0949.  (removed)
     A       X, Y, Z:  97.56  118.43  -35.28
2.5  Seg length ending at pt. 10326 <= 0.1 at 0.0906.  (removed)
     A       X, Y, Z:  100.06  121.34  -34.35
2.4  Seg length ending at pt. 10384 >= 6.0 stdevs above mean at 1.2906.  (no action taken)
     B1      X, Y, Z:  91.84  107.48  -40.17
2.5  Seg length ending at pt. 10385 <= 0.1 at 0.0943.  (removed)
     A       X, Y, Z:  91.76  107.48  -40.22
2.4  Seg length ending at pt. 10397 >= 6.0 stdevs above mean at 0.976.  (no action taken)
     B1      X, Y, Z:  93.03  107.09  -38.63
2.4  Seg length ending at pt. 10568 >= 6.0 stdevs above mean at 1.0572.  (no action taken)
     B1      X, Y, Z:  82.5  95.29  -41.39
2.5  Seg length ending at pt. 10575 <= 0.1 at 0.0949.  (removed)
     A       X, Y, Z:  82.81  94.68  -40.72
2.4  Seg length ending at pt. 10580 >= 6.0 stdevs above mean at 1.0737.  (no action taken)
     B1      X, Y, Z:  81.59  95.93  -41.7
2.4  Seg length ending at pt. 10760 >= 6.0 stdevs above mean at 0.9185.  (no action taken)
     B1      X, Y, Z:  79.01  91.42  -42.39
2.4  Seg length ending at pt. 10795 >= 6.0 stdevs above mean at 0.982.  (no action taken)
     B1      X, Y, Z:  81.26  93.04  -44.56
2.5  Seg length ending at pt. 10798 <= 0.1 at 0.1.  (removed)
     A       X, Y, Z:  81.59  93.45  -44.39
2.5  Seg length ending at pt. 10983 <= 0.1 at 0.0995.  (removed)
     A       X, Y, Z:  88.18  83.81  -53.22
2.5  Seg length ending at pt. 11047 <= 0.1 at 0.097.  (removed)
     A       X, Y, Z:  89.95  79.93  -53.17
2.5  Seg length ending at pt. 11115 <= 0.1 at 0.0954.  (removed)
     A       X, Y, Z:  92.9  73.14  -57.39
2.5  Seg length ending at pt. 11147 <= 0.1 at 0.09.  (removed)
     A       X, Y, Z:  93.51  71.09  -57.32
2.5  Seg length ending at pt. 11177 <= 0.1 at 0.1.  (removed)
     A       X, Y, Z:  93.73  67.25  -58.71
2.5  Seg length ending at pt. 11234 <= 0.1 at 0.0872.  (removed)
     A       X, Y, Z:  93.04  72.5  -57.38
2.4  Seg length ending at pt. 11235 >= 6.0 stdevs above mean at 0.9793.  (no action taken)
     B1      X, Y, Z:  92.37  73.18  -57.85
2.5  Seg length ending at pt. 11300 <= 0.1 at 0.1.  (removed)
     A       X, Y, Z:  85.51  93.01  -46.46
2.5  Seg length ending at pt. 11308 <= 0.1 at 0.099.  (removed)
     A       X, Y, Z:  84.2  92.56  -47.21
2.4  Seg length ending at pt. 11357 >= 6.0 stdevs above mean at 1.0244.  (no action taken)
     B1      X, Y, Z:  81.6  92.78  -44.86
2.4  Seg length ending at pt. 11358 >= 6.0 stdevs above mean at 0.9225.  (no action taken)
     B1      X, Y, Z:  82.57  95.62  -43.5
2.5  Seg length ending at pt. 11369 <= 0.1 at 0.0995.  (removed)
     A       X, Y, Z:  83.28  96.23  -44.93
2.4  Seg length ending at pt. 11374 >= 6.0 stdevs above mean at 1.3016.  (no action taken)
     B1      X, Y, Z:  83.23  96.98  -43.92
2.5  Seg length ending at pt. 11542 <= 0.1 at 0.097.  (removed)
     A       X, Y, Z:  87.34  109.46  -28.64
2.5  Seg length ending at pt. 11551 <= 0.1 at 0.0825.  (removed)
     A       X, Y, Z:  87.48  109.56  -28.53
2.5  Seg length ending at pt. 11588 <= 0.1 at 0.0922.  (removed)
     A       X, Y, Z:  86.5  110.09  -25.39
2.5  Seg length ending at pt. 11660 <= 0.1 at 0.07.  (removed)
     A       X, Y, Z:  93.46  114.93  -21.51
2.5  Seg length ending at pt. 11690 <= 0.1 at 0.09.  (removed)
     A       X, Y, Z:  94.82  115.29  -16.67
2.5  Seg length ending at pt. 11754 <= 0.1 at 0.0927.  (removed)
     A       X, Y, Z:  93.51  119.65  -7.79
2.5  Seg length ending at pt. 11831 <= 0.1 at 0.0894.  (removed)
     A       X, Y, Z:  88.37  112.37  -15.71
2.5  Seg length ending at pt. 11894 <= 0.1 at 0.0949.  (removed)
     A       X, Y, Z:  81.18  114.12  -7.7
2.5  Seg length ending at pt. 11986 <= 0.1 at 0.097.  (removed)
     A       X, Y, Z:  87.67  99.64  -44.53
2.5  Seg length ending at pt. 12015 <= 0.1 at 0.0985.  (removed)
     A       X, Y, Z:  85.2  95.84  -46.71
2.5  Seg length ending at pt. 12044 <= 0.1 at 0.0943.  (removed)
     A       X, Y, Z:  86.98  95.1  -46.82
2.5  Seg length ending at pt. 12058 <= 0.1 at 0.1.  (removed)
     A       X, Y, Z:  85.64  93.54  -48.04
2.5  Seg length ending at pt. 12115 <= 0.1 at 0.0943.  (removed)
     A       X, Y, Z:  87.12  87.9  -52.25
2.5  Seg length ending at pt. 12291 <= 0.1 at 0.0831.  (removed)
     A       X, Y, Z:  66.29  85.98  -42.21
2.5  Seg length ending at pt. 12452 <= 0.1 at 0.099.  (removed)
     A       X, Y, Z:  87.42  100.32  -45.0
2.5  Seg length ending at pt. 12475 <= 0.1 at 0.07.  (removed)
     A       X, Y, Z:  87.23  103.12  -46.03
2.4  Seg length ending at pt. 12522 >= 6.0 stdevs above mean at 0.9404.  (no action taken)
     B1      X, Y, Z:  90.64  102.35  -42.0
2.5  Seg length ending at pt. 12534 <= 0.1 at 0.099.  (removed)
     A       X, Y, Z:  91.67  103.65  -43.68
2.5  Seg length ending at pt. 12537 <= 0.1 at 0.0949.  (removed)
     A       X, Y, Z:  91.98  103.95  -43.64
2.5  Seg length ending at pt. 12553 <= 0.1 at 0.0949.  (removed)
     A       X, Y, Z:  93.12  105.65  -43.85
2.5  Seg length ending at pt. 12557 <= 0.1 at 0.09.  (removed)
     A       X, Y, Z:  93.46  105.95  -43.85
2.5  Seg length ending at pt. 12606 <= 0.1 at 0.0906.  (removed)
     A       X, Y, Z:  98.4  109.57  -42.54
2.5  Seg length ending at pt. 12639 <= 0.1 at 0.0922.  (removed)
     A       X, Y, Z:  100.39  110.09  -42.38
2.4  Seg length ending at pt. 12641 >= 6.0 stdevs above mean at 1.2365.  (no action taken)
     B1      X, Y, Z:  98.35  110.67  -43.72
2.5  Seg length ending at pt. 12661 <= 0.1 at 0.1.  (removed)
     A       X, Y, Z:  92.26  102.23  -45.0
2.5  Seg length ending at pt. 12688 <= 0.1 at 0.097.  (removed)
     A       X, Y, Z:  92.62  99.39  -48.09
2.5  Seg length ending at pt. 12782 <= 0.1 at 0.0995.  (removed)
     A       X, Y, Z:  94.79  88.03  -58.7
2.5  Seg length ending at pt. 12907 <= 0.1 at 0.0922.  (removed)
     A       X, Y, Z:  96.81  69.75  -60.45
2.5  Seg length ending at pt. 12955 <= 0.1 at 0.0949.  (removed)
     A       X, Y, Z:  93.65  77.85  -59.32
2.5  Seg length ending at pt. 12980 <= 0.1 at 0.1.  (removed)
     A       X, Y, Z:  92.45  89.65  -57.35
2.5  Seg length ending at pt. 13041 <= 0.1 at 0.097.  (removed)
     A       X, Y, Z:  91.75  82.5  -56.43
2.5  Seg length ending at pt. 13105 <= 0.1 at 0.0985.  (removed)
     A       X, Y, Z:  91.95  86.81  -52.65
2.4  Seg length ending at pt. 13123 >= 6.0 stdevs above mean at 1.259.  (no action taken)
     B1      X, Y, Z:  94.23  102.73  -45.56
2.4  Seg length ending at pt. 13164 >= 6.0 stdevs above mean at 0.9048.  (no action taken)
     B1      X, Y, Z:  95.93  103.03  -48.21
2.5  Seg length ending at pt. 13209 <= 0.1 at 0.0985.  (removed)
     A       X, Y, Z:  104.6  101.04  -47.47
2.5  Seg length ending at pt. 13213 <= 0.1 at 0.0985.  (removed)
     A       X, Y, Z:  105.1  100.75  -47.64
2.5  Seg length ending at pt. 13305 <= 0.1 at 0.097.  (removed)
     A       X, Y, Z:  98.96  109.18  -41.15
2.5  Seg length ending at pt. 13323 <= 0.1 at 0.0806.  (removed)
     A       X, Y, Z:  97.54  111.09  -39.6
2.5  Seg length ending at pt. 13398 <= 0.1 at 0.0995.  (removed)
     A       X, Y, Z:  97.92  113.81  -38.89
2.5  Seg length ending at pt. 13447 <= 0.1 at 0.04.  (removed)
     A       X, Y, Z:  101.39  110.46  -44.5
2.5  Seg length ending at pt. 13452 <= 0.1 at 0.0985.  (removed)
     A       X, Y, Z:  100.89  110.17  -44.85
2.5  Seg length ending at pt. 13473 <= 0.1 at 0.07.  (removed)
     A       X, Y, Z:  104.87  113.18  -43.53
2.5  Seg length ending at pt. 13510 <= 0.1 at 0.0949.  (removed)
     A       X, Y, Z:  109.87  114.01  -41.82
2.4  Seg length ending at pt. 13513 >= 6.0 stdevs above mean at 0.9363.  (no action taken)
     B1      X, Y, Z:  110.48  114.31  -42.54
2.5  Seg length ending at pt. 13528 <= 0.1 at 0.0906.  (removed)
     A       X, Y, Z:  111.87  114.43  -41.25
2.5  Seg length ending at pt. 13539 <= 0.1 at 0.0906.  (removed)
     A       X, Y, Z:  113.37  112.03  -41.53
2.5  Seg length ending at pt. 13543 <= 0.1 at 0.0985.  (removed)
     A       X, Y, Z:  113.37  111.62  -41.85
2.5  Seg length ending at pt. 13577 <= 0.1 at 0.09.  (removed)
     A       X, Y, Z:  108.78  113.01  -42.15
2.4  Seg length ending at pt. 13582 >= 6.0 stdevs above mean at 0.9411.  (no action taken)
     B1      X, Y, Z:  110.57  113.42  -41.06
2.5  Seg length ending at pt. 13586 <= 0.1 at 0.0985.  (removed)
     A       X, Y, Z:  113.07  113.73  -41.07
2.4  Seg length ending at pt. 13614 >= 6.0 stdevs above mean at 0.8927.  (no action taken)
     B1      X, Y, Z:  117.87  114.34  -40.67
2.5  Seg length ending at pt. 13626 <= 0.1 at 0.0906.  (removed)
     A       X, Y, Z:  118.87  115.75  -40.21
2.5  Seg length ending at pt. 13646 <= 0.1 at 0.0922.  (removed)
     A       X, Y, Z:  117.67  118.93  -41.65
2.5  Seg length ending at pt. 13677 <= 0.1 at 0.08.  (removed)
     A       X, Y, Z:  120.68  115.25  -40.53
2.5  Seg length ending at pt. 13679 <= 0.1 at 0.0985.  (removed)
     A       X, Y, Z:  119.98  115.34  -40.64
2.5  Seg length ending at pt. 13768 <= 0.1 at 0.03.  (removed)
     A       X, Y, Z:  135.47  113.92  -37.2
2.5  Seg length ending at pt. 13794 <= 0.1 at 0.0949.  (removed)
     A       X, Y, Z:  139.37  114.25  -35.13
2.5  Seg length ending at pt. 13809 <= 0.1 at 0.08.  (removed)
     A       X, Y, Z:  140.47  115.45  -33.53
2.5  Seg length ending at pt. 13878 <= 0.1 at 0.09.  (removed)
     A       X, Y, Z:  143.37  118.09  -30.07
2.4  Seg length ending at pt. 13879 >= 6.0 stdevs above mean at 0.9951.  (no action taken)
     B1      X, Y, Z:  144.37  117.59  -30.19
2.5  Seg length ending at pt. 13931 <= 0.1 at 0.0949.  (removed)
     A       X, Y, Z:  148.47  117.43  -26.39
2.5  Seg length ending at pt. 13984 <= 0.1 at 0.0922.  (removed)
     A       X, Y, Z:  146.59  110.45  -24.62
2.4  Seg length ending at pt. 14013 >= 6.0 stdevs above mean at 1.0985.  (no action taken)
     B1      X, Y, Z:  140.97  116.57  -31.42
2.5  Seg length ending at pt. 14116 <= 0.1 at 0.0906.  (removed)
     A       X, Y, Z:  137.18  119.26  -20.82
2.5  Seg length ending at pt. 14152 <= 0.1 at 0.07.  (removed)
     A       X, Y, Z:  137.06  122.87  -19.48
2.5  Seg length ending at pt. 14203 <= 0.1 at 0.03.  (removed)
     A       X, Y, Z:  135.15  129.28  -17.08
2.5  Seg length ending at pt. 14213 <= 0.1 at 0.09.  (removed)
     A       X, Y, Z:  135.44  130.87  -17.78
2.5  Seg length ending at pt. 14237 <= 0.1 at 0.07.  (removed)
     A       X, Y, Z:  136.37  120.78  -18.91
2.5  Seg length ending at pt. 14270 <= 0.1 at 0.0922.  (removed)
     A       X, Y, Z:  136.49  116.89  -17.55
2.5  Seg length ending at pt. 14279 <= 0.1 at 0.0949.  (removed)
     A       X, Y, Z:  136.68  116.09  -17.14
2.5  Seg length ending at pt. 14314 <= 0.1 at 0.09.  (removed)
     A       X, Y, Z:  134.99  115.98  -17.71
2.5  Seg length ending at pt. 14316 <= 0.1 at 0.0985.  (removed)
     A       X, Y, Z:  134.88  115.78  -17.73
2.5  Seg length ending at pt. 14318 <= 0.1 at 0.0922.  (removed)
     A       X, Y, Z:  134.88  115.48  -17.71
2.5  Seg length ending at pt. 14320 <= 0.1 at 0.0922.  (removed)
     A       X, Y, Z:  134.68  115.28  -17.58
2.5  Seg length ending at pt. 14384 <= 0.1 at 0.09.  (removed)
     A       X, Y, Z:  135.58  121.48  -16.44
2.5  Seg length ending at pt. 14429 <= 0.1 at 0.1.  (removed)
     A       X, Y, Z:  143.59  114.4  -29.39
2.5  Seg length ending at pt. 14457 <= 0.1 at 0.09.  (removed)
     A       X, Y, Z:  138.87  122.48  -29.64
2.5  Seg length ending at pt. 14464 <= 0.1 at 0.09.  (removed)
     A       X, Y, Z:  138.87  122.07  -30.67
2.5  Seg length ending at pt. 14510 <= 0.1 at 0.0949.  (removed)
     A       X, Y, Z:  140.56  122.84  -36.53
2.5  Seg length ending at pt. 14524 <= 0.1 at 0.0949.  (removed)
     A       X, Y, Z:  139.96  122.32  -37.46
2.5  Seg length ending at pt. 14570 <= 0.1 at 0.08.  (removed)
     A       X, Y, Z:  140.66  118.59  -42.25
2.5  Seg length ending at pt. 14589 <= 0.1 at 0.08.  (removed)
     A       X, Y, Z:  141.46  116.87  -44.32
2.5  Seg length ending at pt. 14704 <= 0.1 at 0.07.  (removed)
     A       X, Y, Z:  145.77  115.26  -47.35
2.5  Seg length ending at pt. 14735 <= 0.1 at 0.0985.  (removed)
     A       X, Y, Z:  136.15  124.96  -31.16
2.5  Seg length ending at pt. 14845 <= 0.1 at 0.0985.  (removed)
     A       X, Y, Z:  133.78  119.51  -25.55
2.5  Seg length ending at pt. 14862 <= 0.1 at 0.02.  (removed)
     A       X, Y, Z:  135.25  122.98  -28.71
2.4  Seg length ending at pt. 14863 >= 6.0 stdevs above mean at 0.9144.  (no action taken)
     B1      X, Y, Z:  134.37  122.79  -28.57
2.5  Seg length ending at pt. 14872 <= 0.1 at 0.0922.  (removed)
     A       X, Y, Z:  133.56  122.0  -27.6
2.5  Seg length ending at pt. 14890 <= 0.1 at 0.09.  (removed)
     A       X, Y, Z:  133.46  120.29  -26.67
2.5  Seg length ending at pt. 14900 <= 0.1 at 0.1.  (removed)
     A       X, Y, Z:  133.68  119.29  -26.75
2.5  Seg length ending at pt. 14994 <= 0.1 at 0.0922.  (removed)
     A       X, Y, Z:  131.06  124.87  -28.28
2.5  Seg length ending at pt. 15024 <= 0.1 at 0.09.  (removed)
     A       X, Y, Z:  139.96  122.07  -31.1
2.5  Seg length ending at pt. 15030 <= 0.1 at 0.0922.  (removed)
     A       X, Y, Z:  140.65  122.37  -31.19
2.5  Seg length ending at pt. 15032 <= 0.1 at 0.1.  (removed)
     A       X, Y, Z:  140.96  122.48  -31.17
2.5  Seg length ending at pt. 15058 <= 0.1 at 0.0949.  (removed)
     A       X, Y, Z:  123.46  116.46  -39.47
2.5  Seg length ending at pt. 15086 <= 0.1 at 0.0949.  (removed)
     A       X, Y, Z:  126.07  113.89  -37.43
2.5  Seg length ending at pt. 15088 <= 0.1 at 0.0949.  (removed)
     A       X, Y, Z:  126.37  113.79  -37.39
2.5  Seg length ending at pt. 15112 <= 0.1 at 0.0922.  (removed)
     A       X, Y, Z:  128.18  110.09  -38.27
2.5  Seg length ending at pt. 15115 <= 0.1 at 0.09.  (removed)
     A       X, Y, Z:  128.09  109.59  -38.38
2.5  Seg length ending at pt. 15161 <= 0.1 at 0.09.  (removed)
     A       X, Y, Z:  132.59  105.98  -40.07
2.5  Seg length ending at pt. 15215 <= 0.1 at 0.0985.  (removed)
     A       X, Y, Z:  132.15  120.18  -40.25
2.5  Seg length ending at pt. 15262 <= 0.1 at 0.1.  (removed)
     A       X, Y, Z:  136.66  118.14  -35.15
2.4  Seg length ending at pt. 15290 >= 6.0 stdevs above mean at 0.9001.  (no action taken)
     B1      X, Y, Z:  136.15  120.98  -40.52
2.5  Seg length ending at pt. 15296 <= 0.1 at 0.0985.  (removed)
     A       X, Y, Z:  135.56  121.79  -40.14
2.5  Seg length ending at pt. 15299 <= 0.1 at 0.09.  (removed)
     A       X, Y, Z:  135.56  121.98  -40.47
2.5  Seg length ending at pt. 15356 <= 0.1 at 0.09.  (removed)
     A       X, Y, Z:  141.84  124.76  -44.46
2.5  Seg length ending at pt. 15375 <= 0.1 at 0.09.  (removed)
     A       X, Y, Z:  143.34  126.59  -43.53
2.4  Seg length ending at pt. 15407 >= 6.0 stdevs above mean at 1.0556.  (no action taken)
     B1      X, Y, Z:  122.06  117.46  -39.52
2.5  Seg length ending at pt. 15420 <= 0.1 at 0.09.  (removed)
     A       X, Y, Z:  118.28  115.54  -40.04
2.5  Seg length ending at pt. 15427 <= 0.1 at 0.0985.  (removed)
     A       X, Y, Z:  117.18  115.75  -39.71
2.5  Seg length ending at pt. 15474 <= 0.1 at 0.0949.  (removed)
     A       X, Y, Z:  117.87  112.25  -40.5
2.5  Seg length ending at pt. 15502 <= 0.1 at 0.07.  (removed)
     A       X, Y, Z:  120.39  109.73  -43.34
2.5  Seg length ending at pt. 15507 <= 0.1 at 0.0949.  (removed)
     A       X, Y, Z:  120.89  109.23  -43.92
2.5  Seg length ending at pt. 15548 <= 0.1 at 0.08.  (removed)
     A       X, Y, Z:  120.29  106.62  -44.09
2.5  Seg length ending at pt. 15615 <= 0.1 at 0.0949.  (removed)
     A       X, Y, Z:  128.09  105.18  -50.21
2.4  Seg length ending at pt. 15617 >= 6.0 stdevs above mean at 1.0988.  (no action taken)
     B1      X, Y, Z:  128.09  104.5  -48.71
2.5  Seg length ending at pt. 15642 <= 0.1 at 0.0985.  (removed)
     A       X, Y, Z:  124.7  103.59  -48.82
2.5  Seg length ending at pt. 15658 <= 0.1 at 0.07.  (removed)
     A       X, Y, Z:  123.4  101.57  -49.89
2.5  Seg length ending at pt. 15679 <= 0.1 at 0.0721.  (removed)
     A       X, Y, Z:  123.2  99.2  -51.29
2.5  Seg length ending at pt. 15749 <= 0.1 at 0.0825.  (removed)
     A       X, Y, Z:  128.59  102.73  -46.17
2.5  Seg length ending at pt. 15752 <= 0.1 at 0.1.  (removed)
     A       X, Y, Z:  128.4  103.03  -45.89
2.5  Seg length ending at pt. 15770 <= 0.1 at 0.0906.  (removed)
     A       X, Y, Z:  130.09  103.51  -47.34
2.4  Seg length ending at pt. 15870 >= 6.0 stdevs above mean at 1.7423.  (no action taken)
     B1      X, Y, Z:  125.98  105.37  -51.0
2.5  Seg length ending at pt. 15886 <= 0.1 at 0.0985.  (removed)
     A       X, Y, Z:  126.48  106.65  -53.0
2.5  Seg length ending at pt. 15897 <= 0.1 at 0.09.  (removed)
     A       X, Y, Z:  128.18  107.56  -53.17
2.5  Seg length ending at pt. 15985 <= 0.1 at 0.1.  (removed)
     A       X, Y, Z:  139.68  112.31  -51.46
2.5  Seg length ending at pt. 15999 <= 0.1 at 0.0985.  (removed)
     A       X, Y, Z:  141.28  112.51  -50.1
2.5  Seg length ending at pt. 16004 <= 0.1 at 0.09.  (removed)
     A       X, Y, Z:  141.08  113.32  -49.82
2.5  Seg length ending at pt. 16015 <= 0.1 at 0.1.  (removed)
     A       X, Y, Z:  140.47  110.7  -51.46
2.5  Seg length ending at pt. 16037 <= 0.1 at 0.1.  (removed)
     A       X, Y, Z:  142.68  112.12  -50.53
2.5  Seg length ending at pt. 16056 <= 0.1 at 0.09.  (removed)
     A       X, Y, Z:  145.37  111.53  -50.21
2.4  Seg length ending at pt. 16079 >= 6.0 stdevs above mean at 1.0493.  (no action taken)
     B1      X, Y, Z:  145.37  112.54  -49.46
2.5  Seg length ending at pt. 16100 <= 0.1 at 0.04.  (removed)
     A       X, Y, Z:  144.58  113.23  -49.39
2.4  Seg length ending at pt. 16103 >= 6.0 stdevs above mean at 3.2657.  (no action taken)
     B1      X, Y, Z:  144.68  113.34  -49.32
2.5  Seg length ending at pt. 16107 <= 0.1 at 0.09.  (removed)
     A       X, Y, Z:  144.37  112.14  -49.35
2.4  Seg length ending at pt. 16114 >= 6.0 stdevs above mean at 1.0118.  (no action taken)
     B1      X, Y, Z:  137.47  112.79  -51.61
2.5  Seg length ending at pt. 16135 <= 0.1 at 0.1.  (removed)
     A       X, Y, Z:  135.56  114.89  -52.59
2.5  Seg length ending at pt. 16147 <= 0.1 at 0.09.  (removed)
     A       X, Y, Z:  134.37  116.28  -52.85
2.5  Seg length ending at pt. 16157 <= 0.1 at 0.0949.  (removed)
     A       X, Y, Z:  134.06  116.76  -54.0
2.5  Seg length ending at pt. 16164 <= 0.1 at 0.1.  (removed)
     A       X, Y, Z:  134.46  114.89  -52.71
2.5  Seg length ending at pt. 16199 <= 0.1 at 0.09.  (removed)
     A       X, Y, Z:  126.57  108.23  -56.25
2.5  Seg length ending at pt. 16208 <= 0.1 at 0.0906.  (removed)
     A       X, Y, Z:  126.87  109.43  -56.04
2.5  Seg length ending at pt. 16311 <= 0.1 at 0.07.  (removed)
     A       X, Y, Z:  133.28  108.56  -54.0
2.5  Seg length ending at pt. 16318 <= 0.1 at 0.1.  (removed)
     A       X, Y, Z:  134.28  108.67  -54.28
2.5  Seg length ending at pt. 16337 <= 0.1 at 0.1.  (removed)
     A       X, Y, Z:  136.47  109.98  -54.28
2.4  Seg length ending at pt. 16342 >= 6.0 stdevs above mean at 1.168.  (no action taken)
     B1      X, Y, Z:  136.28  109.26  -55.24
2.5  Seg length ending at pt. 16361 <= 0.1 at 0.0911.  (removed)
     A       X, Y, Z:  135.27  111.54  -56.71
2.5  Seg length ending at pt. 16437 <= 0.1 at 0.0906.  (removed)
     A       X, Y, Z:  129.97  110.15  -54.68
2.5  Seg length ending at pt. 16451 <= 0.1 at 0.0949.  (removed)
     A       X, Y, Z:  132.37  109.95  -54.6
2.5  Seg length ending at pt. 16471 <= 0.1 at 0.0906.  (removed)
     A       X, Y, Z:  135.37  110.78  -53.78
2.5  Seg length ending at pt. 16493 <= 0.1 at 0.0922.  (removed)
     A       X, Y, Z:  131.78  110.46  -54.13
2.5  Seg length ending at pt. 16497 <= 0.1 at 0.1.  (removed)
     A       X, Y, Z:  131.18  110.67  -54.07
2.4  Seg length ending at pt. 16529 >= 6.0 stdevs above mean at 0.9063.  (no action taken)
     B1      X, Y, Z:  123.18  107.42  -44.99
2.5  Seg length ending at pt. 16536 <= 0.1 at 0.07.  (removed)
     A       X, Y, Z:  124.09  106.93  -44.38
2.5  Seg length ending at pt. 16541 <= 0.1 at 0.09.  (removed)
     A       X, Y, Z:  124.79  106.73  -44.2
2.5  Seg length ending at pt. 16554 <= 0.1 at 0.09.  (removed)
     A       X, Y, Z:  116.57  112.64  -41.46
2.4  Seg length ending at pt. 16571 >= 6.0 stdevs above mean at 0.9403.  (no action taken)
     B1      X, Y, Z:  114.68  114.23  -40.21
2.5  Seg length ending at pt. 16586 <= 0.1 at 0.0985.  (removed)
     A       X, Y, Z:  115.37  113.15  -38.86
2.5  Seg length ending at pt. 16594 <= 0.1 at 0.0906.  (removed)
     A       X, Y, Z:  114.98  115.54  -39.78
2.5  Seg length ending at pt. 16607 <= 0.1 at 0.  (removed)
     A       X, Y, Z:  114.78  114.75  -39.35
2.5  Seg length ending at pt. 16655 <= 0.1 at 0.1.  (removed)
     A       X, Y, Z:  120.28  116.29  -34.82
2.5  Seg length ending at pt. 16671 <= 0.1 at 0.07.  (removed)
     A       X, Y, Z:  118.87  118.59  -35.15
2.5  Seg length ending at pt. 16678 <= 0.1 at 0.0906.  (removed)
     A       X, Y, Z:  118.17  119.48  -35.4
2.5  Seg length ending at pt. 16735 <= 0.1 at 0.0985.  (removed)
     A       X, Y, Z:  115.25  125.34  -39.21
2.5  Seg length ending at pt. 16740 <= 0.1 at 0.0949.  (removed)
     A       X, Y, Z:  116.17  120.56  -36.72
2.5  Seg length ending at pt. 16779 <= 0.1 at 0.0949.  (removed)
     A       X, Y, Z:  122.57  115.01  -34.6
2.5  Seg length ending at pt. 16860 <= 0.1 at 0.07.  (removed)
     A       X, Y, Z:  127.48  111.46  -28.21
2.5  Seg length ending at pt. 16876 <= 0.1 at 0.09.  (removed)
     A       X, Y, Z:  127.59  110.29  -25.92
2.5  Seg length ending at pt. 16888 <= 0.1 at 0.0922.  (removed)
     A       X, Y, Z:  129.59  109.9  -26.37
2.5  Seg length ending at pt. 16891 <= 0.1 at 0.1.  (removed)
     A       X, Y, Z:  130.0  109.79  -26.55
2.5  Seg length ending at pt. 16902 <= 0.1 at 0.05.  (removed)
     A       X, Y, Z:  130.9  110.31  -24.89
2.5  Seg length ending at pt. 16908 <= 0.1 at 0.09.  (removed)
     A       X, Y, Z:  131.19  110.31  -24.6
2.5  Seg length ending at pt. 16925 <= 0.1 at 0.07.  (removed)
     A       X, Y, Z:  131.69  111.81  -24.82
2.5  Seg length ending at pt. 16929 <= 0.1 at 0.0985.  (removed)
     A       X, Y, Z:  131.78  112.4  -25.05
2.5  Seg length ending at pt. 16967 <= 0.1 at 0.0922.  (removed)
     A       X, Y, Z:  130.09  114.51  -24.1
2.5  Seg length ending at pt. 17025 <= 0.1 at 0.1.  (removed)
     A       X, Y, Z:  133.69  107.7  -27.25
2.5  Seg length ending at pt. 17035 <= 0.1 at 0.09.  (removed)
     A       X, Y, Z:  133.4  105.9  -26.35
2.5  Seg length ending at pt. 17045 <= 0.1 at 0.09.  (removed)
     A       X, Y, Z:  134.9  106.29  -27.12
2.5  Seg length ending at pt. 17050 <= 0.1 at 0.09.  (removed)
     A       X, Y, Z:  135.4  106.2  -26.69
2.5  Seg length ending at pt. 17087 <= 0.1 at 0.09.  (removed)
     A       X, Y, Z:  115.57  112.76  -37.67
2.5  Seg length ending at pt. 17095 <= 0.1 at 0.0985.  (removed)
     A       X, Y, Z:  115.79  111.67  -37.6
2.5  Seg length ending at pt. 17098 <= 0.1 at 0.0922.  (removed)
     A       X, Y, Z:  115.79  111.37  -37.5
2.4  Seg length ending at pt. 17100 >= 6.0 stdevs above mean at 1.1592.  (no action taken)
     B1      X, Y, Z:  109.68  114.32  -40.57
2.5  Seg length ending at pt. 17136 <= 0.1 at 0.09.  (removed)
     A       X, Y, Z:  109.18  112.56  -35.13
2.5  Seg length ending at pt. 17192 <= 0.1 at 0.0949.  (removed)
     A       X, Y, Z:  107.89  111.9  -29.89
2.5  Seg length ending at pt. 17198 <= 0.1 at 0.0949.  (removed)
     A       X, Y, Z:  108.09  112.21  -29.07
2.5  Seg length ending at pt. 17203 <= 0.1 at 0.1.  (removed)
     A       X, Y, Z:  108.39  112.9  -29.83
2.5  Seg length ending at pt. 17295 <= 0.1 at 0.09.  (removed)
     A       X, Y, Z:  107.2  112.71  -16.23
2.5  Seg length ending at pt. 17329 <= 0.1 at 0.0985.  (removed)
     A       X, Y, Z:  112.18  113.5  -20.44
2.5  Seg length ending at pt. 17331 <= 0.1 at 0.1.  (removed)
     A       X, Y, Z:  112.39  113.29  -20.39
2.5  Seg length ending at pt. 17340 <= 0.1 at 0.09.  (removed)
     A       X, Y, Z:  113.59  112.81  -20.08
2.5  Seg length ending at pt. 17357 <= 0.1 at 0.09.  (removed)
     A       X, Y, Z:  108.48  111.81  -30.67
2.5  Seg length ending at pt. 17373 <= 0.1 at 0.0949.  (removed)
     A       X, Y, Z:  110.48  113.2  -30.41
2.5  Seg length ending at pt. 17390 <= 0.1 at 0.06.  (removed)
     A       X, Y, Z:  112.48  113.04  -38.47
2.5  Seg length ending at pt. 17478 <= 0.1 at 0.0906.  (removed)
     A       X, Y, Z:  104.15  125.6  -41.1
2.4  Seg length ending at pt. 17581 >= 6.0 stdevs above mean at 0.9563.  (no action taken)
     B1      X, Y, Z:  101.18  111.2  -40.86
2.5  Seg length ending at pt. 17583 <= 0.1 at 0.0906.  (removed)
     A       X, Y, Z:  101.09  111.0  -40.85
2.5  Seg length ending at pt. 17600 <= 0.1 at 0.0985.  (removed)
     A       X, Y, Z:  101.18  110.59  -42.22
2.4  Seg length ending at pt. 17605 >= 6.0 stdevs above mean at 1.0275.  (no action taken)
     B1      X, Y, Z:  100.18  111.09  -41.45
2.5  Seg length ending at pt. 17613 <= 0.1 at 0.08.  (removed)
     A       X, Y, Z:  99.79  110.39  -41.9
2.5  Seg length ending at pt. 17618 <= 0.1 at 0.03.  (removed)
     A       X, Y, Z:  100.87  111.79  -41.68
2.4  Seg length ending at pt. 17631 >= 6.0 stdevs above mean at 1.1765.  (no action taken)
     B1      X, Y, Z:  101.68  111.5  -40.97
2.5  Seg length ending at pt. 17636 <= 0.1 at 0.0985.  (removed)
     A       X, Y, Z:  102.18  111.7  -40.46
2.5  Seg length ending at pt. 17677 <= 0.1 at 0.0906.  (removed)
     A       X, Y, Z:  104.48  113.92  -39.1
2.5  Seg length ending at pt. 17687 <= 0.1 at 0.0922.  (removed)
     A       X, Y, Z:  102.78  113.81  -38.7
2.5  Seg length ending at pt. 17696 <= 0.1 at 0.0949.  (removed)
     A       X, Y, Z:  102.18  113.12  -39.2
2.5  Seg length ending at pt. 17734 <= 0.1 at 0.0949.  (removed)
     A       X, Y, Z:  108.76  116.43  -39.5
2.5  Seg length ending at pt. 17762 <= 0.1 at 0.09.  (removed)
     A       X, Y, Z:  109.46  118.62  -39.89
2.5  Seg length ending at pt. 17784 <= 0.1 at 0.0985.  (removed)
     A       X, Y, Z:  99.64  112.29  -40.65
2.4  Seg length ending at pt. 17804 >= 6.0 stdevs above mean at 1.4427.  (no action taken)
     B1      X, Y, Z:  95.76  104.06  -43.78
2.5  Seg length ending at pt. 17818 <= 0.1 at 0.0985.  (removed)
     A       X, Y, Z:  95.37  105.76  -42.25
2.4  Seg length ending at pt. 17856 >= 6.0 stdevs above mean at 1.07.  (no action taken)
     B1      X, Y, Z:  96.85  107.7  -38.74
2.5  Seg length ending at pt. 17920 <= 0.1 at 0.0949.  (removed)
     A       X, Y, Z:  93.68  114.79  -14.99
2.5  Seg length ending at pt. 18023 <= 0.1 at 0.1.  (removed)
     A       X, Y, Z:  97.21  133.06  3.2
2.5  Seg length ending at pt. 18077 <= 0.1 at 0.0949.  (removed)
     A       X, Y, Z:  98.73  132.53  10.72
2.5  Seg length ending at pt. 18115 <= 0.1 at 0.0906.  (removed)
     A       X, Y, Z:  97.15  131.58  17.3
2.4  Seg length ending at pt. 18158 >= 6.0 stdevs above mean at 0.9021.  (no action taken)
     B1      X, Y, Z:  99.09  132.87  15.66
2.4  Seg length ending at pt. 18221 >= 6.0 stdevs above mean at 1.0114.  (no action taken)
     B1      X, Y, Z:  94.18  135.18  -6.33
2.5  Seg length ending at pt. 18233 <= 0.1 at 0.0825.  (removed)
     A       X, Y, Z:  94.42  135.56  -7.86
2.5  Seg length ending at pt. 18252 <= 0.1 at 0.1.  (removed)
     A       X, Y, Z:  94.79  137.74  -10.5
2.5  Seg length ending at pt. 18371 <= 0.1 at 0.09.  (removed)
     A       X, Y, Z:  101.62  142.72  -25.48
2.5  Seg length ending at pt. 18430 <= 0.1 at 0.0949.  (removed)
     A       X, Y, Z:  108.4  144.91  -28.91
2.4  Seg length ending at pt. 18431 >= 6.0 stdevs above mean at 1.051.  (no action taken)
     B1      X, Y, Z:  107.9  144.53  -28.05
2.5  Seg length ending at pt. 18465 <= 0.1 at 0.0985.  (removed)
     A       X, Y, Z:  103.51  141.34  -25.25
2.4  Seg length ending at pt. 18488 >= 6.0 stdevs above mean at 1.1442.  (no action taken)
     B1      X, Y, Z:  105.43  138.43  -26.98
2.5  Seg length ending at pt. 18494 <= 0.1 at 0.1.  (removed)
     A       X, Y, Z:  105.32  137.74  -26.23
2.5  Seg length ending at pt. 18531 <= 0.1 at 0.0949.  (removed)
     A       X, Y, Z:  110.21  139.38  -32.68
2.5  Seg length ending at pt. 18533 <= 0.1 at 0.0949.  (removed)
     A       X, Y, Z:  110.51  139.59  -32.77
2.5  Seg length ending at pt. 13453 <= 0.1 at 0.0922.  (removed)
     A       X, Y, Z:  102.87  111.57  -43.4
2.5  Seg length ending at pt. 17099 <= 0.1 at 0.06.  (removed)
     A       X, Y, Z:  110.18  114.21  -41.61
2.7  Line 1223 of rad 0.197 is an included side branch.  (removed)
     A      X, Y, Z:  -25.53  107.14  -35.18
2.7  Line 6399 of rad 0.2 is an included side branch.  (removed)
     A      X, Y, Z:  60.45  78.46  -38.85
2.7  Line 7202 of rad 0.241 is an included side branch.  (removed)
     A      X, Y, Z:  58.65  75.17  -33.85
2.7  Line 17849 of rad 0.155 is an included side branch.  (removed)
     A      X, Y, Z:  96.98  107.81  -38.59
2.7  Line 17857 of rad 0.205 is an included side branch.  (removed)
     A      X, Y, Z:  97.35  107.62  -38.03
4.4  Line 670 of rad 0.578 links to 669 of rad 0.207.  (no action taken)
     B1      X, Y, Z:  29.01  87.87  -27.8
4.4  Line 740 of rad 0.337 links to 738 of rad 0.16.  (no action taken)
     B1      X, Y, Z:  28.78  82.39  -29.23
4.4  Line 813 of rad 0.077 links to 812 of rad 0.035.  (no action taken)
     B1      X, Y, Z:  19.14  89.98  -26.53
4.4  Line 1142 of rad 0.177 links to 1141 of rad 0.085.  (no action taken)
     B1      X, Y, Z:  -16.07  99.06  -30.94
4.4  Line 1217 of rad 0.493 links to 1215 of rad 0.101.  (no action taken)
     B1      X, Y, Z:  -25.26  106.43  -34.61
4.4  Line 1337 of rad 0.124 links to 1336 of rad 0.06.  (no action taken)
     B1      X, Y, Z:  -8.5  88.17  -34.29
4.4  Line 1355 of rad 0.112 links to 1354 of rad 0.055.  (no action taken)
     B1      X, Y, Z:  -1.47  88.43  -34.92
4.4  Line 1390 of rad 0.073 links to 1389 of rad 0.032.  (no action taken)
     B1      X, Y, Z:  -0.11  94.4  -30.5
4.4  Line 1400 of rad 0.121 links to 1398 of rad 0.058.  (no action taken)
     B1      X, Y, Z:  -0.91  94.14  -30.21
4.4  Line 1551 of rad 0.116 links to 1550 of rad 0.058.  (no action taken)
     B1      X, Y, Z:  -2.85  109.98  -36.1
4.4  Line 1761 of rad 0.173 links to 1760 of rad 0.085.  (no action taken)
     B1      X, Y, Z:  -25.87  130.09  -27.23
4.4  Line 1838 of rad 0.231 links to 1837 of rad 0.105.  (no action taken)
     B1      X, Y, Z:  -37.14  135.03  -19.75
4.4  Line 2352 of rad 0.084 links to 2351 of rad 0.042.  (no action taken)
     B1      X, Y, Z:  11.01  119.2  -61.64
4.4  Line 2698 of rad 0.399 links to 2697 of rad 0.196.  (no action taken)
     B1      X, Y, Z:  -3.72  122.12  -31.91
4.4  Line 2816 of rad 0.131 links to 2815 of rad 0.064.  (no action taken)
     B1      X, Y, Z:  -12.55  124.53  -16.73
4.4  Line 3214 of rad 0.146 links to 3213 of rad 0.05.  (no action taken)
     B1      X, Y, Z:  -33.61  127.28  -51.24
4.4  Line 3220 of rad 0.14 links to 3219 of rad 0.052.  (no action taken)
     B1      X, Y, Z:  -33.25  126.59  -50.46
4.4  Line 3571 of rad 0.139 links to 3570 of rad 0.064.  (no action taken)
     B1      X, Y, Z:  -46.38  142.71  -32.38
4.4  Line 3684 of rad 0.111 links to 3683 of rad 0.053.  (no action taken)
     B1      X, Y, Z:  -56.39  140.47  -20.71
4.4  Line 3950 of rad 0.214 links to 3949 of rad 0.089.  (no action taken)
     B1      X, Y, Z:  -27.03  109.53  -47.46
4.4  Line 3983 of rad 0.082 links to 3982 of rad 0.035.  (no action taken)
     B1      X, Y, Z:  -28.71  107.98  -51.14
4.4  Line 4029 of rad 0.195 links to 4028 of rad 0.089.  (no action taken)
     B1      X, Y, Z:  -31.55  116.12  -45.57
4.4  Line 4181 of rad 0.106 links to 4180 of rad 0.051.  (no action taken)
     B1      X, Y, Z:  -46.85  141.44  -27.71
4.4  Line 4239 of rad 0.132 links to 4238 of rad 0.064.  (no action taken)
     B1      X, Y, Z:  -38.07  132.5  -35.54
4.4  Line 4303 of rad 0.103 links to 4302 of rad 0.046.  (no action taken)
     B1      X, Y, Z:  -32.82  137.77  -40.65
4.4  Line 4363 of rad 0.084 links to 4362 of rad 0.031.  (no action taken)
     B1      X, Y, Z:  -29.28  137.36  -43.03
4.4  Line 4470 of rad 0.459 links to 4444 of rad 1.25E-4.  (no action taken)
     B1      X, Y, Z:  -31.35  138.72  -46.35
4.4  Line 4473 of rad 0.23 links to 4472 of rad 0.077.  (no action taken)
     B1      X, Y, Z:  -31.48  138.83  -45.84
4.4  Line 4598 of rad 0.125 links to 4596 of rad 0.058.  (no action taken)
     B1      X, Y, Z:  -33.24  140.21  -47.34
4.4  Line 4719 of rad 0.134 links to 4718 of rad 0.06.  (no action taken)
     B1      X, Y, Z:  -27.19  130.16  -55.09
4.4  Line 4814 of rad 0.137 links to 4813 of rad 0.063.  (no action taken)
     B1      X, Y, Z:  -31.76  146.84  -56.39
4.4  Line 4977 of rad 0.097 links to 4976 of rad 0.047.  (no action taken)
     B1      X, Y, Z:  -21.16  156.69  -52.64
4.4  Line 5015 of rad 0.139 links to 5014 of rad 0.042.  (no action taken)
     B1      X, Y, Z:  -32.46  130.31  -47.14
4.4  Line 5039 of rad 0.163 links to 5038 of rad 0.07.  (no action taken)
     B1      X, Y, Z:  0.98  96.62  -27.35
4.4  Line 5235 of rad 0.575 links to 925 of rad 0.063.  (no action taken)
     B1      X, Y, Z:  9.98  92.23  -25.53
4.4  Line 5308 of rad 0.11 links to 5307 of rad 0.054.  (no action taken)
     B1      X, Y, Z:  31.37  81.64  -27.76
4.4  Line 5496 of rad 0.606 links to 5495 of rad 0.276.  (no action taken)
     B1      X, Y, Z:  34.28  72.87  -22.58
4.4  Line 5660 of rad 0.193 links to 5659 of rad 0.086.  (no action taken)
     B1      X, Y, Z:  29.73  76.79  -30.44
4.4  Line 5932 of rad 0.168 links to 5931 of rad 0.077.  (no action taken)
     B1      X, Y, Z:  41.92  106.48  -50.78
4.4  Line 6231 of rad 0.113 links to 6230 of rad 0.044.  (no action taken)
     B1      X, Y, Z:  56.1  73.0  -35.71
4.4  Line 6344 of rad 0.081 links to 6343 of rad 0.033.  (no action taken)
     B1      X, Y, Z:  54.74  76.35  -36.92
4.4  Line 6381 of rad 0.177 links to 6380 of rad 0.077.  (no action taken)
     B1      X, Y, Z:  58.39  76.64  -36.6
4.4  Line 6707 of rad 0.097 links to 6706 of rad 0.048.  (no action taken)
     B1      X, Y, Z:  63.6  80.35  -40.96
4.4  Line 6710 of rad 0.073 links to 6709 of rad 0.035.  (no action taken)
     B1      X, Y, Z:  63.28  80.31  -40.67
4.4  Line 6764 of rad 0.358 links to 6598 of rad 0.085.  (no action taken)
     B1      X, Y, Z:  61.17  78.82  -38.53
4.4  Line 6894 of rad 0.202 links to 6880 of rad 1.25E-4.  (no action taken)
     B1      X, Y, Z:  58.49  76.84  -35.07
4.4  Line 6900 of rad 0.09 links to 6899 of rad 0.043.  (no action taken)
     B1      X, Y, Z:  58.14  75.59  -35.56
4.4  Line 6935 of rad 0.087 links to 6934 of rad 0.031.  (no action taken)
     B1      X, Y, Z:  59.5  76.14  -33.89
4.4  Line 7084 of rad 0.23 links to 7083 of rad 0.103.  (no action taken)
     B1      X, Y, Z:  58.2  57.57  -31.39
4.4  Line 7562 of rad 0.154 links to 7561 of rad 0.056.  (no action taken)
     B1      X, Y, Z:  37.46  75.79  -30.73
4.4  Line 7868 of rad 0.181 links to 7867 of rad 0.081.  (no action taken)
     B1      X, Y, Z:  21.21  60.57  -25.89
4.4  Line 7870 of rad 0.14 links to 7773 of rad 0.066.  (no action taken)
     B1      X, Y, Z:  19.67  63.15  -28.6
4.4  Line 8135 of rad 0.121 links to 8134 of rad 0.051.  (no action taken)
     B1      X, Y, Z:  49.29  73.73  -34.71
4.4  Line 8139 of rad 0.558 links to 8137 of rad 0.156.  (no action taken)
     B1      X, Y, Z:  49.82  76.51  -31.5
4.4  Line 8306 of rad 0.086 links to 8305 of rad 0.041.  (no action taken)
     B1      X, Y, Z:  45.5  63.9  -25.92
4.4  Line 8386 of rad 0.114 links to 8385 of rad 0.051.  (no action taken)
     B1      X, Y, Z:  46.77  59.7  -22.14
4.4  Line 8474 of rad 0.065 links to 8473 of rad 1.25E-4.  (no action taken)
     B1      X, Y, Z:  50.22  76.29  -31.58
4.4  Line 9329 of rad 0.107 links to 9328 of rad 0.051.  (no action taken)
     B1      X, Y, Z:  92.95  131.77  -6.69
4.4  Line 10037 of rad 0.199 links to 10036 of rad 0.075.  (no action taken)
     B1      X, Y, Z:  90.79  106.59  -38.64
4.4  Line 10430 of rad 0.166 links to 10429 of rad 0.082.  (no action taken)
     B1      X, Y, Z:  84.95  99.59  -42.6
4.4  Line 10549 of rad 0.1 links to 10548 of rad 0.033.  (no action taken)
     B1      X, Y, Z:  83.31  97.73  -41.7
4.4  Line 10881 of rad 0.099 links to 10880 of rad 0.03.  (no action taken)
     B1      X, Y, Z:  82.98  93.84  -40.96
4.4  Line 11056 of rad 0.155 links to 11055 of rad 0.076.  (no action taken)
     B1      X, Y, Z:  90.9  79.09  -54.29
4.4  Line 11201 of rad 0.144 links to 11200 of rad 0.066.  (no action taken)
     B1      X, Y, Z:  93.53  68.73  -58.81
4.4  Line 11220 of rad 0.132 links to 11219 of rad 0.063.  (no action taken)
     B1      X, Y, Z:  93.12  68.81  -60.1
4.4  Line 11357 of rad 0.17 links to 11356 of rad 0.069.  (no action taken)
     B1      X, Y, Z:  81.6  92.78  -44.86
4.4  Line 11544 of rad 0.107 links to 11543 of rad 0.04.  (no action taken)
     B1      X, Y, Z:  87.76  109.37  -29.01
4.4  Line 11764 of rad 0.087 links to 11763 of rad 0.039.  (no action taken)
     B1      X, Y, Z:  91.85  113.95  -20.98
4.4  Line 12009 of rad 0.456 links to 12008 of rad 0.207.  (no action taken)
     B1      X, Y, Z:  84.93  96.81  -45.92
4.4  Line 12034 of rad 0.151 links to 12033 of rad 0.067.  (no action taken)
     B1      X, Y, Z:  86.37  93.78  -47.28
4.4  Line 12322 of rad 0.58 links to 12321 of rad 0.172.  (no action taken)
     B1      X, Y, Z:  62.71  81.12  -41.4
4.4  Line 12399 of rad 0.44 links to 12398 of rad 0.203.  (no action taken)
     B1      X, Y, Z:  53.29  77.96  -35.65
4.4  Line 12514 of rad 0.145 links to 12513 of rad 0.064.  (no action taken)
     B1      X, Y, Z:  88.18  103.09  -48.42
4.4  Line 13370 of rad 0.475 links to 13369 of rad 0.105.  (no action taken)
     B1      X, Y, Z:  99.01  116.21  -37.7
4.4  Line 13451 of rad 0.073 links to 13450 of rad 0.032.  (no action taken)
     B1      X, Y, Z:  100.98  110.17  -44.81
4.4  Line 13478 of rad 0.118 links to 13477 of rad 0.05.  (no action taken)
     B1      X, Y, Z:  104.87  113.37  -44.42
4.4  Line 13541 of rad 0.256 links to 13540 of rad 0.127.  (no action taken)
     B1      X, Y, Z:  113.37  111.81  -41.74
4.4  Line 13625 of rad 0.431 links to 13624 of rad 0.181.  (no action taken)
     B1      X, Y, Z:  118.78  115.75  -40.22
4.4  Line 13912 of rad 0.117 links to 13911 of rad 0.044.  (no action taken)
     B1      X, Y, Z:  147.68  118.04  -26.12
4.4  Line 13918 of rad 0.134 links to 13917 of rad 0.047.  (no action taken)
     B1      X, Y, Z:  147.97  117.95  -25.17
4.4  Line 14036 of rad 0.097 links to 14035 of rad 0.046.  (no action taken)
     B1      X, Y, Z:  140.18  118.09  -28.48
4.4  Line 14281 of rad 0.19 links to 14280 of rad 0.083.  (no action taken)
     B1      X, Y, Z:  136.78  115.89  -17.64
4.4  Line 14346 of rad 0.129 links to 14345 of rad 0.057.  (no action taken)
     B1      X, Y, Z:  133.09  114.51  -14.39
4.4  Line 14422 of rad 0.142 links to 14421 of rad 0.066.  (no action taken)
     B1      X, Y, Z:  142.68  114.6  -29.12
4.4  Line 14465 of rad 0.294 links to 14463 of rad 0.123.  (no action taken)
     B1      X, Y, Z:  138.66  122.28  -30.8
4.4  Line 14751 of rad 0.147 links to 14750 of rad 0.067.  (no action taken)
     B1      X, Y, Z:  135.94  126.26  -32.63
4.4  Line 14793 of rad 0.211 links to 14792 of rad 0.101.  (no action taken)
     B1      X, Y, Z:  135.15  123.07  -29.5
4.4  Line 14825 of rad 0.109 links to 14824 of rad 0.051.  (no action taken)
     B1      X, Y, Z:  136.27  120.6  -26.37
4.4  Line 14841 of rad 0.103 links to 14840 of rad 0.04.  (no action taken)
     B1      X, Y, Z:  134.16  119.81  -25.76
4.4  Line 14901 of rad 0.136 links to 14899 of rad 0.064.  (no action taken)
     B1      X, Y, Z:  133.47  119.29  -26.73
4.4  Line 15015 of rad 0.112 links to 15014 of rad 0.056.  (no action taken)
     B1      X, Y, Z:  134.25  125.98  -29.8
4.4  Line 15396 of rad 0.124 links to 15395 of rad 0.056.  (no action taken)
     B1      X, Y, Z:  142.53  128.49  -42.84
4.4  Line 16012 of rad 0.204 links to 16011 of rad 0.095.  (no action taken)
     B1      X, Y, Z:  139.97  111.01  -51.32
4.4  Line 16018 of rad 0.292 links to 16017 of rad 0.128.  (no action taken)
     B1      X, Y, Z:  139.18  111.31  -51.65
4.4  Line 16103 of rad 0.445 links to 16099 of rad 0.131.  (no action taken)
     B1      X, Y, Z:  144.68  113.34  -49.32
4.4  Line 16430 of rad 0.232 links to 16429 of rad 0.103.  (no action taken)
     B1      X, Y, Z:  129.47  109.65  -55.21
4.4  Line 17032 of rad 0.077 links to 17031 of rad 0.031.  (no action taken)
     B1      X, Y, Z:  133.61  106.1  -26.41
4.4  Line 17089 of rad 0.108 links to 17088 of rad 0.05.  (no action taken)
     B1      X, Y, Z:  115.48  112.45  -37.74
4.4  Line 17297 of rad 0.083 links to 17296 of rad 0.04.  (no action taken)
     B1      X, Y, Z:  107.2  112.73  -15.98
4.4  Line 17630 of rad 0.591 links to 17617 of rad 0.056.  (no action taken)
     B1      X, Y, Z:  100.78  111.79  -41.67
4.4  Line 17856 of rad 0.134 links to 17855 of rad 1.25E-4.  (no action taken)
     B1      X, Y, Z:  96.85  107.7  -38.74
4.4  Line 17953 of rad 0.151 links to 17952 of rad 0.07.  (no action taken)
     B1      X, Y, Z:  90.39  117.42  -12.08
4.4  Line 18354 of rad 0.078 links to 18353 of rad 0.025.  (no action taken)
     B1      X, Y, Z:  102.01  140.84  -24.08
4.4  Line 18372 of rad 0.401 links to 18370 of rad 0.164.  (no action taken)
     B1      X, Y, Z:  101.51  142.83  -25.62
4.4  Line 18455 of rad 0.077 links to 18454 of rad 0.035.  (no action taken)
     B1      X, Y, Z:  101.31  142.03  -25.67
 
 


Number of type A irregularities = 336
Number of type B1 irregularities = 492
Number of type B2 irregularities = 0
Number of type C irregularities = 0
```
