## Supplementary material for "Automated Proofreading of Digitally Reconstructed Neural Morphology Enhances Accuracy, Scalability, and Standardization": Standardization and accuracy results: 720575940618518582.std

```
# Standardization file for /nmo_swc/Temp_LMeasure/720575940618518582.CNG.swc.swc created with StdSwc version 1.31 on 3/7/26.
# Edited SWC file saved as /nmo_swc/Temp_LMeasure/720575940618518582.CNG.swc.swc.CNG.swc.  See StdSwc1.31.doc for more information.
#
# code   irregularity_description. (action taken)
#     irregularity_type     coordinates
#
4.3  Radius of line 28 at 1.418 >= 5.0 stdevs above the mean.  (no action taken)
     B1      X, Y, Z:  1.47  2.77  -1.7
4.3  Radius of line 29 at 1.328 >= 5.0 stdevs above the mean.  (no action taken)
     B1      X, Y, Z:  1.6  2.66  -1.9
4.3  Radius of line 404 at 1.151 >= 5.0 stdevs above the mean.  (no action taken)
     B1      X, Y, Z:  -47.57  8.34  -28.07
4.3  Radius of line 405 at 1.196 >= 5.0 stdevs above the mean.  (no action taken)
     B1      X, Y, Z:  -47.79  8.39  -28.17
4.3  Radius of line 406 at 1.196 >= 5.0 stdevs above the mean.  (no action taken)
     B1      X, Y, Z:  -47.74  8.48  -28.44
4.3  Radius of line 407 at 1.207 >= 5.0 stdevs above the mean.  (no action taken)
     B1      X, Y, Z:  -48.06  8.5  -28.51
4.3  Radius of line 408 at 1.199 >= 5.0 stdevs above the mean.  (no action taken)
     B1      X, Y, Z:  -48.14  8.74  -28.57
4.3  Radius of line 409 at 1.188 >= 5.0 stdevs above the mean.  (no action taken)
     B1      X, Y, Z:  -48.18  8.86  -28.8
4.3  Radius of line 410 at 1.142 >= 5.0 stdevs above the mean.  (no action taken)
     B1      X, Y, Z:  -48.25  9.02  -28.85
4.2  Radius of line 965 at 0.021 <= 0.05.  (no action taken)
     B1      X, Y, Z:  -46.96  93.73  -27.23
4.2  Radius of line 1160 at 0.018 <= 0.05.  (no action taken)
     B1      X, Y, Z:  -53.22  111.56  -3.27
4.2  Radius of line 1258 at 1.25E-4 <= 0.05.  (no action taken)
     B1      X, Y, Z:  -57.79  122.26  3.89
4.2  Radius of line 1313 at 1.25E-4 <= 0.05.  (no action taken)
     B1      X, Y, Z:  -58.31  126.75  7.12
4.2  Radius of line 1393 at 0.045 <= 0.05.  (no action taken)
     B1      X, Y, Z:  -61.61  133.65  16.6
4.2  Radius of line 1409 at 0.035 <= 0.05.  (no action taken)
     B1      X, Y, Z:  -61.29  134.25  17.48
4.2  Radius of line 1527 at 0.044 <= 0.05.  (no action taken)
     B1      X, Y, Z:  -51.36  124.26  0.63
4.2  Radius of line 1564 at 0.042 <= 0.05.  (no action taken)
     B1      X, Y, Z:  -49.82  127.15  2.95
4.2  Radius of line 1688 at 0.046 <= 0.05.  (no action taken)
     B1      X, Y, Z:  -50.6  141.05  15.36
4.2  Radius of line 2110 at 1.25E-4 <= 0.05.  (no action taken)
     B1      X, Y, Z:  -40.39  160.12  42.65
4.2  Radius of line 2214 at 0.048 <= 0.05.  (no action taken)
     B1      X, Y, Z:  -51.04  135.56  8.4
4.2  Radius of line 2528 at 0.047 <= 0.05.  (no action taken)
     B1      X, Y, Z:  -55.68  86.15  -0.55
4.2  Radius of line 2530 at 0.027 <= 0.05.  (no action taken)
     B1      X, Y, Z:  -55.77  85.95  -0.42
4.2  Radius of line 2850 at 0.036 <= 0.05.  (no action taken)
     B1      X, Y, Z:  -60.96  74.96  -12.34
4.2  Radius of line 2909 at 1.25E-4 <= 0.05.  (no action taken)
     B1      X, Y, Z:  -59.45  76.15  -19.1
4.3  Radius of line 2910 at 1.143 >= 5.0 stdevs above the mean.  (no action taken)
     B1      X, Y, Z:  -59.25  71.81  -10.4
4.2  Radius of line 3073 at 0.043 <= 0.05.  (no action taken)
     B1      X, Y, Z:  -66.2  64.23  -21.03
4.2  Radius of line 3122 at 1.25E-4 <= 0.05.  (no action taken)
     B1      X, Y, Z:  -67.95  65.29  -27.39
4.2  Radius of line 3126 at 0.039 <= 0.05.  (no action taken)
     B1      X, Y, Z:  -68.54  65.43  -26.44
4.2  Radius of line 3129 at 0.039 <= 0.05.  (no action taken)
     B1      X, Y, Z:  -68.68  65.2  -26.64
4.2  Radius of line 3169 at 0.05 <= 0.05.  (no action taken)
     B1      X, Y, Z:  -66.59  68.64  -24.92
4.2  Radius of line 3170 at 0.046 <= 0.05.  (no action taken)
     B1      X, Y, Z:  -66.65  68.68  -25.0
4.2  Radius of line 3200 at 0.05 <= 0.05.  (no action taken)
     B1      X, Y, Z:  -66.31  71.23  -25.21
4.2  Radius of line 3202 at 1.25E-4 <= 0.05.  (no action taken)
     B1      X, Y, Z:  -66.35  71.09  -25.03
4.2  Radius of line 3206 at 0.034 <= 0.05.  (no action taken)
     B1      X, Y, Z:  -66.53  71.79  -25.94
4.2  Radius of line 3218 at 1.25E-4 <= 0.05.  (no action taken)
     B1      X, Y, Z:  -66.68  73.35  -26.25
4.2  Radius of line 3227 at 1.25E-4 <= 0.05.  (no action taken)
     B1      X, Y, Z:  -66.65  72.09  -25.64
4.2  Radius of line 3257 at 0.043 <= 0.05.  (no action taken)
     B1      X, Y, Z:  -65.12  67.81  -20.28
4.2  Radius of line 3260 at 0.045 <= 0.05.  (no action taken)
     B1      X, Y, Z:  -65.29  67.56  -20.42
4.2  Radius of line 3262 at 0.05 <= 0.05.  (no action taken)
     B1      X, Y, Z:  -65.32  67.71  -20.05
4.2  Radius of line 3369 at 1.25E-4 <= 0.05.  (no action taken)
     B1      X, Y, Z:  -50.5  57.11  -13.94
4.2  Radius of line 3371 at 1.25E-4 <= 0.05.  (no action taken)
     B1      X, Y, Z:  -50.7  58.06  -13.66
4.2  Radius of line 3385 at 1.25E-4 <= 0.05.  (no action taken)
     B1      X, Y, Z:  -49.86  59.74  -12.6
4.2  Radius of line 3397 at 0.039 <= 0.05.  (no action taken)
     B1      X, Y, Z:  -50.5  60.02  -13.16
4.2  Radius of line 3401 at 0.036 <= 0.05.  (no action taken)
     B1      X, Y, Z:  -54.17  63.53  -12.94
4.2  Radius of line 3500 at 1.25E-4 <= 0.05.  (no action taken)
     B1      X, Y, Z:  -68.96  62.21  -11.66
4.2  Radius of line 3510 at 0.037 <= 0.05.  (no action taken)
     B1      X, Y, Z:  -69.18  61.59  -10.28
4.2  Radius of line 3511 at 0.037 <= 0.05.  (no action taken)
     B1      X, Y, Z:  -69.17  61.61  -10.13
4.2  Radius of line 3553 at 0.022 <= 0.05.  (no action taken)
     B1      X, Y, Z:  -73.57  57.07  -7.62
4.2  Radius of line 3557 at 0.042 <= 0.05.  (no action taken)
     B1      X, Y, Z:  -73.37  57.07  -7.23
4.2  Radius of line 3571 at 1.25E-4 <= 0.05.  (no action taken)
     B1      X, Y, Z:  -73.75  59.53  -10.25
4.2  Radius of line 3771 at 1.25E-4 <= 0.05.  (no action taken)
     B1      X, Y, Z:  -57.22  49.32  -13.5
4.2  Radius of line 3852 at 0.044 <= 0.05.  (no action taken)
     B1      X, Y, Z:  -61.02  42.04  -8.39
4.2  Radius of line 3855 at 1.25E-4 <= 0.05.  (no action taken)
     B1      X, Y, Z:  -60.81  42.35  -8.43
4.2  Radius of line 3935 at 0.029 <= 0.05.  (no action taken)
     B1      X, Y, Z:  -54.21  33.32  -7.7
4.2  Radius of line 4093 at 1.25E-4 <= 0.05.  (no action taken)
     B1      X, Y, Z:  -47.57  29.01  -0.68
4.2  Radius of line 4131 at 0.048 <= 0.05.  (no action taken)
     B1      X, Y, Z:  -46.82  24.6  3.87
4.2  Radius of line 4190 at 0.049 <= 0.05.  (no action taken)
     B1      X, Y, Z:  -45.03  26.8  9.94
4.2  Radius of line 4219 at 1.25E-4 <= 0.05.  (no action taken)
     B1      X, Y, Z:  -44.2  28.91  9.4
4.2  Radius of line 4241 at 1.25E-4 <= 0.05.  (no action taken)
     B1      X, Y, Z:  -43.04  31.67  9.71
4.2  Radius of line 4334 at 0.029 <= 0.05.  (no action taken)
     B1      X, Y, Z:  -40.78  19.39  18.05
4.2  Radius of line 4337 at 0.047 <= 0.05.  (no action taken)
     B1      X, Y, Z:  -43.39  23.46  13.83
4.2  Radius of line 4591 at 1.25E-4 <= 0.05.  (no action taken)
     B1      X, Y, Z:  -48.53  32.25  2.66
4.2  Radius of line 4715 at 0.039 <= 0.05.  (no action taken)
     B1      X, Y, Z:  -57.6  26.85  9.51
4.2  Radius of line 4747 at 1.25E-4 <= 0.05.  (no action taken)
     B1      X, Y, Z:  -58.1  34.72  11.21
4.2  Radius of line 4818 at 0.017 <= 0.05.  (no action taken)
     B1      X, Y, Z:  -64.82  38.78  -2.33
4.2  Radius of line 4927 at 1.25E-4 <= 0.05.  (no action taken)
     B1      X, Y, Z:  -60.45  26.23  3.31
4.2  Radius of line 4933 at 0.024 <= 0.05.  (no action taken)
     B1      X, Y, Z:  -61.53  26.35  5.15
4.2  Radius of line 4934 at 0.033 <= 0.05.  (no action taken)
     B1      X, Y, Z:  -61.59  26.37  5.04
4.2  Radius of line 4957 at 1.25E-4 <= 0.05.  (no action taken)
     B1      X, Y, Z:  -60.21  24.3  8.67
4.2  Radius of line 4958 at 1.25E-4 <= 0.05.  (no action taken)
     B1      X, Y, Z:  -60.21  24.17  9.1
4.2  Radius of line 4967 at 1.25E-4 <= 0.05.  (no action taken)
     B1      X, Y, Z:  -59.49  23.44  10.24
4.2  Radius of line 4969 at 1.25E-4 <= 0.05.  (no action taken)
     B1      X, Y, Z:  -58.89  23.14  11.36
4.2  Radius of line 4999 at 1.25E-4 <= 0.05.  (no action taken)
     B1      X, Y, Z:  -58.32  21.28  12.44
4.2  Radius of line 5011 at 0.041 <= 0.05.  (no action taken)
     B1      X, Y, Z:  -63.32  29.3  4.29
4.2  Radius of line 5037 at 1.25E-4 <= 0.05.  (no action taken)
     B1      X, Y, Z:  -63.96  36.67  -4.73
4.2  Radius of line 5046 at 0.029 <= 0.05.  (no action taken)
     B1      X, Y, Z:  -62.93  35.93  -5.91
4.2  Radius of line 5049 at 1.25E-4 <= 0.05.  (no action taken)
     B1      X, Y, Z:  -63.25  35.5  -3.72
4.2  Radius of line 5194 at 0.042 <= 0.05.  (no action taken)
     B1      X, Y, Z:  -76.93  45.85  2.95
4.2  Radius of line 5340 at 1.25E-4 <= 0.05.  (no action taken)
     B1      X, Y, Z:  -81.42  62.97  -1.37
4.2  Radius of line 5345 at 1.25E-4 <= 0.05.  (no action taken)
     B1      X, Y, Z:  -75.32  40.56  4.96
4.2  Radius of line 5356 at 1.25E-4 <= 0.05.  (no action taken)
     B1      X, Y, Z:  -66.09  43.5  -8.36
4.2  Radius of line 5400 at 1.25E-4 <= 0.05.  (no action taken)
     B1      X, Y, Z:  -56.28  82.4  -10.77
4.2  Radius of line 5856 at 1.25E-4 <= 0.05.  (no action taken)
     B1      X, Y, Z:  -36.99  85.26  -40.71
4.2  Radius of line 5870 at 0.049 <= 0.05.  (no action taken)
     B1      X, Y, Z:  -38.09  84.15  -41.77
4.2  Radius of line 5885 at 0.038 <= 0.05.  (no action taken)
     B1      X, Y, Z:  -38.06  81.9  -42.65
4.2  Radius of line 6111 at 1.25E-4 <= 0.05.  (no action taken)
     B1      X, Y, Z:  -20.14  67.82  -53.7
4.2  Radius of line 6204 at 0.046 <= 0.05.  (no action taken)
     B1      X, Y, Z:  -41.53  90.96  -38.82
4.2  Radius of line 6420 at 1.25E-4 <= 0.05.  (no action taken)
     B1      X, Y, Z:  -31.57  69.0  -47.02
4.2  Radius of line 6463 at 0.038 <= 0.05.  (no action taken)
     B1      X, Y, Z:  -28.51  65.89  -51.97
4.2  Radius of line 6602 at 1.25E-4 <= 0.05.  (no action taken)
     B1      X, Y, Z:  -20.94  62.54  -56.14
4.2  Radius of line 6643 at 0.041 <= 0.05.  (no action taken)
     B1      X, Y, Z:  -14.64  58.28  -58.99
4.2  Radius of line 6644 at 0.033 <= 0.05.  (no action taken)
     B1      X, Y, Z:  -14.6  58.34  -59.11
4.2  Radius of line 6646 at 0.047 <= 0.05.  (no action taken)
     B1      X, Y, Z:  -30.69  68.2  -47.72
4.2  Radius of line 6650 at 0.034 <= 0.05.  (no action taken)
     B1      X, Y, Z:  -30.98  67.87  -48.02
4.2  Radius of line 6651 at 0.028 <= 0.05.  (no action taken)
     B1      X, Y, Z:  -30.96  67.67  -47.96
4.2  Radius of line 6658 at 0.038 <= 0.05.  (no action taken)
     B1      X, Y, Z:  -32.6  67.96  -46.35
4.2  Radius of line 6659 at 0.045 <= 0.05.  (no action taken)
     B1      X, Y, Z:  -37.2  78.87  -40.85
4.2  Radius of line 6661 at 1.25E-4 <= 0.05.  (no action taken)
     B1      X, Y, Z:  -37.25  79.06  -41.02
4.2  Radius of line 6664 at 0.046 <= 0.05.  (no action taken)
     B1      X, Y, Z:  -36.2  84.81  -34.09
4.2  Radius of line 6714 at 0.033 <= 0.05.  (no action taken)
     B1      X, Y, Z:  -37.61  89.0  -37.71
4.2  Radius of line 6722 at 0.047 <= 0.05.  (no action taken)
     B1      X, Y, Z:  -38.14  90.32  -37.9
4.2  Radius of line 6828 at 0.044 <= 0.05.  (no action taken)
     B1      X, Y, Z:  -42.04  94.32  -33.4
4.2  Radius of line 6859 at 0.044 <= 0.05.  (no action taken)
     B1      X, Y, Z:  -41.5  98.23  -31.26
4.2  Radius of line 6947 at 1.25E-4 <= 0.05.  (no action taken)
     B1      X, Y, Z:  -53.9  93.96  -33.45
4.2  Radius of line 7026 at 1.25E-4 <= 0.05.  (no action taken)
     B1      X, Y, Z:  -56.39  87.93  -36.1
4.2  Radius of line 7028 at 1.25E-4 <= 0.05.  (no action taken)
     B1      X, Y, Z:  -54.64  90.1  -33.88
4.2  Radius of line 7045 at 1.25E-4 <= 0.05.  (no action taken)
     B1      X, Y, Z:  -49.54  101.39  -23.35
4.2  Radius of line 7047 at 1.25E-4 <= 0.05.  (no action taken)
     B1      X, Y, Z:  -49.28  104.59  -21.57
4.2  Radius of line 7075 at 1.25E-4 <= 0.05.  (no action taken)
     B1      X, Y, Z:  -51.11  101.89  -18.42
4.2  Radius of line 7087 at 0.044 <= 0.05.  (no action taken)
     B1      X, Y, Z:  -52.84  103.18  -19.23
4.2  Radius of line 7094 at 0.033 <= 0.05.  (no action taken)
     B1      X, Y, Z:  -50.92  102.68  -17.71
4.2  Radius of line 7153 at 1.25E-4 <= 0.05.  (no action taken)
     B1      X, Y, Z:  -45.32  96.87  -9.31
4.2  Radius of line 7210 at 0.046 <= 0.05.  (no action taken)
     B1      X, Y, Z:  -40.89  100.37  -6.83
4.2  Radius of line 7218 at 1.25E-4 <= 0.05.  (no action taken)
     B1      X, Y, Z:  -43.1  98.95  -8.05
4.2  Radius of line 7381 at 0.045 <= 0.05.  (no action taken)
     B1      X, Y, Z:  -56.32  99.06  -7.92
4.2  Radius of line 7426 at 1.25E-4 <= 0.05.  (no action taken)
     B1      X, Y, Z:  -58.67  100.87  -15.08
4.2  Radius of line 7691 at 0.046 <= 0.05.  (no action taken)
     B1      X, Y, Z:  -43.1  96.31  4.37
4.2  Radius of line 7702 at 0.045 <= 0.05.  (no action taken)
     B1      X, Y, Z:  -42.84  97.5  3.64
4.2  Radius of line 7735 at 0.048 <= 0.05.  (no action taken)
     B1      X, Y, Z:  -40.54  98.06  2.12
4.2  Radius of line 7742 at 0.05 <= 0.05.  (no action taken)
     B1      X, Y, Z:  -40.95  98.95  2.31
4.2  Radius of line 7995 at 0.045 <= 0.05.  (no action taken)
     B1      X, Y, Z:  -32.92  99.87  5.69
4.2  Radius of line 7999 at 1.25E-4 <= 0.05.  (no action taken)
     B1      X, Y, Z:  -33.02  99.6  5.16
4.2  Radius of line 8033 at 0.047 <= 0.05.  (no action taken)
     B1      X, Y, Z:  -35.46  90.32  0.28
4.2  Radius of line 8041 at 1.25E-4 <= 0.05.  (no action taken)
     B1      X, Y, Z:  -35.75  89.84  0.1
4.2  Radius of line 8182 at 0.034 <= 0.05.  (no action taken)
     B1      X, Y, Z:  -33.25  97.6  -0.81
4.2  Radius of line 8329 at 0.04 <= 0.05.  (no action taken)
     B1      X, Y, Z:  -29.71  117.45  13.23
4.2  Radius of line 8331 at 1.25E-4 <= 0.05.  (no action taken)
     B1      X, Y, Z:  -29.62  117.65  13.27
4.2  Radius of line 8353 at 0.044 <= 0.05.  (no action taken)
     B1      X, Y, Z:  -29.94  115.76  14.56
4.2  Radius of line 8628 at 0.042 <= 0.05.  (no action taken)
     B1      X, Y, Z:  -30.46  101.37  5.11
4.2  Radius of line 8633 at 1.25E-4 <= 0.05.  (no action taken)
     B1      X, Y, Z:  -29.98  101.96  5.5
4.2  Radius of line 8742 at 0.027 <= 0.05.  (no action taken)
     B1      X, Y, Z:  -44.11  99.59  -3.2
4.2  Radius of line 8747 at 1.25E-4 <= 0.05.  (no action taken)
     B1      X, Y, Z:  -44.29  98.85  -3.33
4.2  Radius of line 8794 at 0.048 <= 0.05.  (no action taken)
     B1      X, Y, Z:  -41.46  92.04  -6.48
4.2  Radius of line 8933 at 0.043 <= 0.05.  (no action taken)
     B1      X, Y, Z:  -41.03  75.06  -17.14
4.2  Radius of line 9021 at 0.045 <= 0.05.  (no action taken)
     B1      X, Y, Z:  -36.1  84.51  -5.58
4.2  Radius of line 9281 at 1.25E-4 <= 0.05.  (no action taken)
     B1      X, Y, Z:  -29.51  75.79  -30.78
4.2  Radius of line 9774 at 1.25E-4 <= 0.05.  (no action taken)
     B1      X, Y, Z:  -27.12  108.26  22.98
4.2  Radius of line 9813 at 1.25E-4 <= 0.05.  (no action taken)
     B1      X, Y, Z:  -28.05  103.54  24.53
4.2  Radius of line 9853 at 0.028 <= 0.05.  (no action taken)
     B1      X, Y, Z:  -27.69  97.1  21.3
4.2  Radius of line 9866 at 0.028 <= 0.05.  (no action taken)
     B1      X, Y, Z:  -27.75  95.2  20.73
4.2  Radius of line 10090 at 1.25E-4 <= 0.05.  (no action taken)
     B1      X, Y, Z:  -30.78  59.06  21.92
4.2  Radius of line 10097 at 1.25E-4 <= 0.05.  (no action taken)
     B1      X, Y, Z:  -29.3  57.72  21.62
4.2  Radius of line 10104 at 1.25E-4 <= 0.05.  (no action taken)
     B1      X, Y, Z:  -30.82  58.25  22.05
4.2  Radius of line 10108 at 0.046 <= 0.05.  (no action taken)
     B1      X, Y, Z:  -29.64  58.86  22.73
4.2  Radius of line 10372 at 0.048 <= 0.05.  (no action taken)
     B1      X, Y, Z:  -31.8  40.78  20.71
4.2  Radius of line 10379 at 1.25E-4 <= 0.05.  (no action taken)
     B1      X, Y, Z:  -31.44  41.85  20.41
4.2  Radius of line 10381 at 1.25E-4 <= 0.05.  (no action taken)
     B1      X, Y, Z:  -32.27  37.49  23.16
4.2  Radius of line 10449 at 1.25E-4 <= 0.05.  (no action taken)
     B1      X, Y, Z:  -36.11  54.15  30.89
4.2  Radius of line 10570 at 1.25E-4 <= 0.05.  (no action taken)
     B1      X, Y, Z:  -28.48  57.32  28.37
4.2  Radius of line 10804 at 1.25E-4 <= 0.05.  (no action taken)
     B1      X, Y, Z:  -32.67  59.57  29.76
4.2  Radius of line 10806 at 1.25E-4 <= 0.05.  (no action taken)
     B1      X, Y, Z:  -32.07  58.99  30.17
4.5  Radius of terminal line 10858 at 0.696 >= 5.0 stdevs above the mean.  (no action taken)
     B1      X, Y, Z:  -35.85  55.96  34.29
4.2  Radius of line 10920 at 1.25E-4 <= 0.05.  (no action taken)
     B1      X, Y, Z:  -35.21  56.67  34.57
4.2  Radius of line 10987 at 1.25E-4 <= 0.05.  (no action taken)
     B1      X, Y, Z:  -36.97  52.03  31.17
4.2  Radius of line 11085 at 0.049 <= 0.05.  (no action taken)
     B1      X, Y, Z:  -39.78  30.51  19.92
4.2  Radius of line 11086 at 0.027 <= 0.05.  (no action taken)
     B1      X, Y, Z:  -39.81  30.58  19.89
4.2  Radius of line 11189 at 0.036 <= 0.05.  (no action taken)
     B1      X, Y, Z:  -43.71  23.07  16.35
4.2  Radius of line 11190 at 0.027 <= 0.05.  (no action taken)
     B1      X, Y, Z:  -43.71  23.1  16.26
4.2  Radius of line 11207 at 0.043 <= 0.05.  (no action taken)
     B1      X, Y, Z:  -42.85  22.25  15.88
4.2  Radius of line 11259 at 1.25E-4 <= 0.05.  (no action taken)
     B1      X, Y, Z:  -49.57  20.23  18.33
4.2  Radius of line 11260 at 1.25E-4 <= 0.05.  (no action taken)
     B1      X, Y, Z:  -49.29  20.48  18.32
4.2  Radius of line 11392 at 1.25E-4 <= 0.05.  (no action taken)
     B1      X, Y, Z:  -40.47  15.01  14.49
4.5  Radius of terminal line 11450 at 0.475 >= 5.0 stdevs above the mean.  (no action taken)
     B1      X, Y, Z:  -38.71  18.64  18.73
4.2  Radius of line 11471 at 1.25E-4 <= 0.05.  (no action taken)
     B1      X, Y, Z:  -37.85  25.71  22.26
4.2  Radius of line 11473 at 0.044 <= 0.05.  (no action taken)
     B1      X, Y, Z:  -37.28  26.48  21.67
4.2  Radius of line 11474 at 0.037 <= 0.05.  (no action taken)
     B1      X, Y, Z:  -37.29  26.62  21.57
4.2  Radius of line 11694 at 0.028 <= 0.05.  (no action taken)
     B1      X, Y, Z:  -26.78  22.98  14.14
4.2  Radius of line 11704 at 1.25E-4 <= 0.05.  (no action taken)
     B1      X, Y, Z:  -26.07  19.48  11.27
4.2  Radius of line 11708 at 1.25E-4 <= 0.05.  (no action taken)
     B1      X, Y, Z:  -29.76  15.82  12.15
4.2  Radius of line 11810 at 1.25E-4 <= 0.05.  (no action taken)
     B1      X, Y, Z:  -35.0  28.98  19.98
4.2  Radius of line 11812 at 0.03 <= 0.05.  (no action taken)
     B1      X, Y, Z:  -34.34  30.3  19.55
4.2  Radius of line 11929 at 0.044 <= 0.05.  (no action taken)
     B1      X, Y, Z:  -26.89  45.45  23.67
4.2  Radius of line 12113 at 0.026 <= 0.05.  (no action taken)
     B1      X, Y, Z:  -45.39  49.36  39.29
4.2  Radius of line 12320 at 0.031 <= 0.05.  (no action taken)
     B1      X, Y, Z:  -54.25  56.42  42.34
4.2  Radius of line 12326 at 0.041 <= 0.05.  (no action taken)
     B1      X, Y, Z:  -53.53  56.85  42.09
4.2  Radius of line 12343 at 1.25E-4 <= 0.05.  (no action taken)
     B1      X, Y, Z:  -54.89  57.95  44.0
4.2  Radius of line 12358 at 0.044 <= 0.05.  (no action taken)
     B1      X, Y, Z:  -42.75  44.18  31.37
4.2  Radius of line 12446 at 0.049 <= 0.05.  (no action taken)
     B1      X, Y, Z:  -42.42  54.67  34.84
4.2  Radius of line 12450 at 1.25E-4 <= 0.05.  (no action taken)
     B1      X, Y, Z:  -42.04  54.99  34.9
4.2  Radius of line 12452 at 0.016 <= 0.05.  (no action taken)
     B1      X, Y, Z:  -43.67  52.75  35.82
4.2  Radius of line 12617 at 0.041 <= 0.05.  (no action taken)
     B1      X, Y, Z:  -48.17  34.24  23.17
4.2  Radius of line 12650 at 0.038 <= 0.05.  (no action taken)
     B1      X, Y, Z:  -52.17  35.1  25.67
4.2  Radius of line 12658 at 0.039 <= 0.05.  (no action taken)
     B1      X, Y, Z:  -47.97  30.85  19.39
4.2  Radius of line 12659 at 1.25E-4 <= 0.05.  (no action taken)
     B1      X, Y, Z:  -47.89  30.78  19.37
4.2  Radius of line 12832 at 1.25E-4 <= 0.05.  (no action taken)
     B1      X, Y, Z:  -31.82  33.99  19.07
4.2  Radius of line 12871 at 0.05 <= 0.05.  (no action taken)
     B1      X, Y, Z:  -28.57  29.07  17.78
4.2  Radius of line 12948 at 0.041 <= 0.05.  (no action taken)
     B1      X, Y, Z:  -28.23  37.25  21.87
4.2  Radius of line 12969 at 1.25E-4 <= 0.05.  (no action taken)
     B1      X, Y, Z:  -28.33  34.6  22.78
4.2  Radius of line 12972 at 0.047 <= 0.05.  (no action taken)
     B1      X, Y, Z:  -35.96  43.24  20.69
4.2  Radius of line 12989 at 1.25E-4 <= 0.05.  (no action taken)
     B1      X, Y, Z:  -36.15  55.31  22.01
4.2  Radius of line 13076 at 1.25E-4 <= 0.05.  (no action taken)
     B1      X, Y, Z:  -44.96  45.2  27.67
4.2  Radius of line 13124 at 1.25E-4 <= 0.05.  (no action taken)
     B1      X, Y, Z:  -48.99  39.96  27.46
4.2  Radius of line 13150 at 1.25E-4 <= 0.05.  (no action taken)
     B1      X, Y, Z:  -46.0  43.21  26.67
4.2  Radius of line 13401 at 1.25E-4 <= 0.05.  (no action taken)
     B1      X, Y, Z:  -50.21  25.58  12.86
4.2  Radius of line 13584 at 0.044 <= 0.05.  (no action taken)
     B1      X, Y, Z:  -61.28  46.24  21.48
4.2  Radius of line 13587 at 0.039 <= 0.05.  (no action taken)
     B1      X, Y, Z:  -61.52  46.17  21.69
4.2  Radius of line 13637 at 1.25E-4 <= 0.05.  (no action taken)
     B1      X, Y, Z:  -62.89  45.75  14.34
4.2  Radius of line 13715 at 1.25E-4 <= 0.05.  (no action taken)
     B1      X, Y, Z:  -56.64  35.79  16.05
4.2  Radius of line 13719 at 1.25E-4 <= 0.05.  (no action taken)
     B1      X, Y, Z:  -61.09  42.56  12.55
4.2  Radius of line 13722 at 1.25E-4 <= 0.05.  (no action taken)
     B1      X, Y, Z:  -62.72  43.93  17.44
4.2  Radius of line 13891 at 0.05 <= 0.05.  (no action taken)
     B1      X, Y, Z:  -61.07  43.4  29.71
4.2  Radius of line 13909 at 0.049 <= 0.05.  (no action taken)
     B1      X, Y, Z:  -63.59  42.17  27.51
4.2  Radius of line 14050 at 0.04 <= 0.05.  (no action taken)
     B1      X, Y, Z:  -61.1  28.69  15.96
4.2  Radius of line 14052 at 1.25E-4 <= 0.05.  (no action taken)
     B1      X, Y, Z:  -65.81  34.43  17.35
4.2  Radius of line 14058 at 1.25E-4 <= 0.05.  (no action taken)
     B1      X, Y, Z:  -66.56  34.63  17.6
4.2  Radius of line 14155 at 1.25E-4 <= 0.05.  (no action taken)
     B1      X, Y, Z:  -57.22  49.68  24.98
4.2  Radius of line 14296 at 1.25E-4 <= 0.05.  (no action taken)
     B1      X, Y, Z:  -58.49  51.63  23.64
4.2  Radius of line 14381 at 0.047 <= 0.05.  (no action taken)
     B1      X, Y, Z:  -59.39  59.07  43.21
4.2  Radius of line 14560 at 1.25E-4 <= 0.05.  (no action taken)
     B1      X, Y, Z:  -53.18  56.15  45.85
4.2  Radius of line 14580 at 1.25E-4 <= 0.05.  (no action taken)
     B1      X, Y, Z:  -54.75  57.15  38.15
4.2  Radius of line 14582 at 1.25E-4 <= 0.05.  (no action taken)
     B1      X, Y, Z:  -55.5  47.38  36.03
4.2  Radius of line 14658 at 0.049 <= 0.05.  (no action taken)
     B1      X, Y, Z:  -54.93  38.18  20.8
4.2  Radius of line 14660 at 1.25E-4 <= 0.05.  (no action taken)
     B1      X, Y, Z:  -54.78  38.42  20.76
4.2  Radius of line 14708 at 0.035 <= 0.05.  (no action taken)
     B1      X, Y, Z:  -59.27  33.54  15.77
4.2  Radius of line 14711 at 0.039 <= 0.05.  (no action taken)
     B1      X, Y, Z:  -59.28  33.25  15.53
4.2  Radius of line 15051 at 1.25E-4 <= 0.05.  (no action taken)
     B1      X, Y, Z:  -63.49  26.6  -0.79
4.2  Radius of line 15089 at 1.25E-4 <= 0.05.  (no action taken)
     B1      X, Y, Z:  -60.86  25.32  0.73
4.2  Radius of line 15093 at 0.026 <= 0.05.  (no action taken)
     B1      X, Y, Z:  -60.79  24.71  0.82
4.2  Radius of line 15100 at 1.25E-4 <= 0.05.  (no action taken)
     B1      X, Y, Z:  -61.14  25.05  0.78
4.2  Radius of line 15109 at 1.25E-4 <= 0.05.  (no action taken)
     B1      X, Y, Z:  -61.61  26.73  0.97
4.2  Radius of line 15159 at 1.25E-4 <= 0.05.  (no action taken)
     B1      X, Y, Z:  -55.27  14.94  2.0
4.2  Radius of line 15172 at 1.25E-4 <= 0.05.  (no action taken)
     B1      X, Y, Z:  -52.79  12.23  1.25
4.2  Radius of line 15207 at 1.25E-4 <= 0.05.  (no action taken)
     B1      X, Y, Z:  -46.21  7.49  -1.48
4.2  Radius of line 15401 at 1.25E-4 <= 0.05.  (no action taken)
     B1      X, Y, Z:  -32.86  5.54  -3.37
4.2  Radius of line 15407 at 1.25E-4 <= 0.05.  (no action taken)
     B1      X, Y, Z:  -38.95  6.01  -8.1
4.2  Radius of line 15444 at 1.25E-4 <= 0.05.  (no action taken)
     B1      X, Y, Z:  -38.86  6.86  -1.15
4.2  Radius of line 15473 at 1.25E-4 <= 0.05.  (no action taken)
     B1      X, Y, Z:  -35.28  7.08  0.72
4.2  Radius of line 15605 at 1.25E-4 <= 0.05.  (no action taken)
     B1      X, Y, Z:  -61.96  41.1  -10.72
4.2  Radius of line 15664 at 1.25E-4 <= 0.05.  (no action taken)
     B1      X, Y, Z:  -68.84  39.2  -5.3
4.2  Radius of line 15696 at 1.25E-4 <= 0.05.  (no action taken)
     B1      X, Y, Z:  -69.31  45.11  -5.91
4.2  Radius of line 15745 at 0.048 <= 0.05.  (no action taken)
     B1      X, Y, Z:  -57.65  45.65  -13.02
4.2  Radius of line 15808 at 1.25E-4 <= 0.05.  (no action taken)
     B1      X, Y, Z:  -54.4  50.6  -15.58
4.2  Radius of line 15854 at 0.027 <= 0.05.  (no action taken)
     B1      X, Y, Z:  -57.25  43.63  -14.83
4.2  Radius of line 15895 at 1.25E-4 <= 0.05.  (no action taken)
     B1      X, Y, Z:  -50.14  41.89  -10.07
4.2  Radius of line 15915 at 1.25E-4 <= 0.05.  (no action taken)
     B1      X, Y, Z:  -55.02  38.53  -1.72
4.2  Radius of line 15955 at 1.25E-4 <= 0.05.  (no action taken)
     B1      X, Y, Z:  -50.57  42.25  26.46
4.2  Radius of line 16001 at 1.25E-4 <= 0.05.  (no action taken)
     B1      X, Y, Z:  -44.18  42.67  22.46
4.2  Radius of line 16005 at 1.25E-4 <= 0.05.  (no action taken)
     B1      X, Y, Z:  -43.42  43.65  26.19
4.2  Radius of line 16072 at 1.25E-4 <= 0.05.  (no action taken)
     B1      X, Y, Z:  -37.67  51.24  27.25
4.2  Radius of line 16115 at 1.25E-4 <= 0.05.  (no action taken)
     B1      X, Y, Z:  -26.3  64.56  21.55
4.2  Radius of line 16213 at 1.25E-4 <= 0.05.  (no action taken)
     B1      X, Y, Z:  -24.08  74.29  24.23
4.2  Radius of line 16235 at 1.25E-4 <= 0.05.  (no action taken)
     B1      X, Y, Z:  -24.82  75.93  29.92
4.2  Radius of line 16451 at 1.25E-4 <= 0.05.  (no action taken)
     B1      X, Y, Z:  -18.41  73.93  27.39
4.2  Radius of line 16464 at 1.25E-4 <= 0.05.  (no action taken)
     B1      X, Y, Z:  -19.39  72.12  25.05
4.2  Radius of line 16500 at 1.25E-4 <= 0.05.  (no action taken)
     B1      X, Y, Z:  -27.89  85.4  21.6
4.2  Radius of line 16697 at 1.25E-4 <= 0.05.  (no action taken)
     B1      X, Y, Z:  -32.45  93.21  12.75
4.2  Radius of line 16714 at 1.25E-4 <= 0.05.  (no action taken)
     B1      X, Y, Z:  -30.51  92.76  20.12
4.2  Radius of line 16715 at 0.018 <= 0.05.  (no action taken)
     B1      X, Y, Z:  -27.73  95.93  21.23
4.2  Radius of line 17031 at 0.046 <= 0.05.  (no action taken)
     B1      X, Y, Z:  -36.82  106.29  -21.92
4.2  Radius of line 17058 at 1.25E-4 <= 0.05.  (no action taken)
     B1      X, Y, Z:  -37.79  106.7  -20.75
4.5  Radius of terminal line 17072 at 0.649 >= 5.0 stdevs above the mean.  (no action taken)
     B1      X, Y, Z:  -39.03  107.89  -18.32
4.2  Radius of line 17107 at 1.25E-4 <= 0.05.  (no action taken)
     B1      X, Y, Z:  -39.5  112.48  -15.19
4.2  Radius of line 17141 at 1.25E-4 <= 0.05.  (no action taken)
     B1      X, Y, Z:  -37.43  108.9  -22.58
4.2  Radius of line 17163 at 0.05 <= 0.05.  (no action taken)
     B1      X, Y, Z:  -39.95  107.18  -18.19
4.2  Radius of line 17260 at 0.048 <= 0.05.  (no action taken)
     B1      X, Y, Z:  -31.3  115.98  -13.98
4.2  Radius of line 17271 at 1.25E-4 <= 0.05.  (no action taken)
     B1      X, Y, Z:  -30.58  116.68  -14.94
4.2  Radius of line 17329 at 0.032 <= 0.05.  (no action taken)
     B1      X, Y, Z:  -40.07  106.59  -17.1
4.2  Radius of line 17330 at 0.037 <= 0.05.  (no action taken)
     B1      X, Y, Z:  -40.14  106.59  -17.19
4.2  Radius of line 17336 at 1.25E-4 <= 0.05.  (no action taken)
     B1      X, Y, Z:  -39.92  109.68  -9.82
4.2  Radius of line 17413 at 0.019 <= 0.05.  (no action taken)
     B1      X, Y, Z:  -41.07  113.87  2.95
4.2  Radius of line 17447 at 0.049 <= 0.05.  (no action taken)
     B1      X, Y, Z:  -46.28  117.65  0.9
4.2  Radius of line 17454 at 0.039 <= 0.05.  (no action taken)
     B1      X, Y, Z:  -46.34  117.56  -1.31
4.2  Radius of line 17643 at 0.034 <= 0.05.  (no action taken)
     B1      X, Y, Z:  -53.38  132.55  20.83
4.2  Radius of line 17828 at 0.046 <= 0.05.  (no action taken)
     B1      X, Y, Z:  -62.92  147.63  29.78
4.2  Radius of line 17829 at 0.035 <= 0.05.  (no action taken)
     B1      X, Y, Z:  -62.86  147.63  29.92
4.2  Radius of line 17834 at 0.045 <= 0.05.  (no action taken)
     B1      X, Y, Z:  -62.95  147.43  30.83
4.2  Radius of line 17835 at 0.035 <= 0.05.  (no action taken)
     B1      X, Y, Z:  -62.99  147.43  30.96
4.2  Radius of line 17838 at 0.033 <= 0.05.  (no action taken)
     B1      X, Y, Z:  -62.92  147.93  31.17
4.2  Radius of line 17850 at 0.044 <= 0.05.  (no action taken)
     B1      X, Y, Z:  -62.57  148.53  32.52
4.2  Radius of line 17855 at 1.25E-4 <= 0.05.  (no action taken)
     B1      X, Y, Z:  -62.95  147.12  31.41
4.2  Radius of line 17858 at 0.047 <= 0.05.  (no action taken)
     B1      X, Y, Z:  -61.64  145.74  26.12
4.2  Radius of line 17861 at 1.25E-4 <= 0.05.  (no action taken)
     B1      X, Y, Z:  -53.5  131.84  19.33
4.2  Radius of line 17916 at 1.25E-4 <= 0.05.  (no action taken)
     B1      X, Y, Z:  -56.03  124.04  22.83
4.2  Radius of line 17996 at 0.046 <= 0.05.  (no action taken)
     B1      X, Y, Z:  -57.7  122.23  25.07
4.2  Radius of line 18000 at 0.049 <= 0.05.  (no action taken)
     B1      X, Y, Z:  -55.03  124.84  21.14
4.2  Radius of line 18033 at 1.25E-4 <= 0.05.  (no action taken)
     B1      X, Y, Z:  -55.39  126.45  20.69
4.2  Radius of line 18034 at 0.031 <= 0.05.  (no action taken)
     B1      X, Y, Z:  -50.31  124.65  10.28
4.2  Radius of line 18041 at 0.049 <= 0.05.  (no action taken)
     B1      X, Y, Z:  -47.82  123.06  5.13
4.2  Radius of line 18043 at 1.25E-4 <= 0.05.  (no action taken)
     B1      X, Y, Z:  -47.45  122.56  5.01
4.2  Radius of line 18078 at 1.25E-4 <= 0.05.  (no action taken)
     B1      X, Y, Z:  -41.17  106.37  -0.08
4.2  Radius of line 18083 at 0.046 <= 0.05.  (no action taken)
     B1      X, Y, Z:  -40.4  106.87  -0.39
4.2  Radius of line 18084 at 1.25E-4 <= 0.05.  (no action taken)
     B1      X, Y, Z:  -40.22  106.76  -0.41
4.2  Radius of line 18086 at 0.044 <= 0.05.  (no action taken)
     B1      X, Y, Z:  -42.1  107.87  1.55
4.2  Radius of line 18168 at 1.25E-4 <= 0.05.  (no action taken)
     B1      X, Y, Z:  -45.71  116.35  8.24
4.2  Radius of line 18351 at 1.25E-4 <= 0.05.  (no action taken)
     B1      X, Y, Z:  -67.79  127.43  24.03
4.2  Radius of line 18352 at 0.049 <= 0.05.  (no action taken)
     B1      X, Y, Z:  -67.76  127.54  24.07
4.2  Radius of line 18403 at 0.049 <= 0.05.  (no action taken)
     B1      X, Y, Z:  -65.01  124.84  28.51
4.2  Radius of line 18432 at 1.25E-4 <= 0.05.  (no action taken)
     B1      X, Y, Z:  -64.65  126.34  17.41
4.2  Radius of line 18434 at 0.049 <= 0.05.  (no action taken)
     B1      X, Y, Z:  -65.01  125.54  17.16
4.2  Radius of line 18438 at 0.041 <= 0.05.  (no action taken)
     B1      X, Y, Z:  -66.48  124.54  18.35
4.2  Radius of line 18445 at 1.25E-4 <= 0.05.  (no action taken)
     B1      X, Y, Z:  -55.78  112.45  -0.45
4.2  Radius of line 18476 at 0.05 <= 0.05.  (no action taken)
     B1      X, Y, Z:  -44.03  106.07  -8.19
4.2  Radius of line 18487 at 0.044 <= 0.05.  (no action taken)
     B1      X, Y, Z:  -45.35  105.18  -13.96
4.2  Radius of line 18488 at 0.033 <= 0.05.  (no action taken)
     B1      X, Y, Z:  -45.32  105.29  -14.05
4.2  Radius of line 18491 at 0.05 <= 0.05.  (no action taken)
     B1      X, Y, Z:  -45.04  105.39  -13.36
4.2  Radius of line 18497 at 0.03 <= 0.05.  (no action taken)
     B1      X, Y, Z:  -45.65  106.48  -12.97
4.2  Radius of line 18501 at 0.033 <= 0.05.  (no action taken)
     B1      X, Y, Z:  -45.9  106.18  -13.55
4.2  Radius of line 18529 at 1.25E-4 <= 0.05.  (no action taken)
     B1      X, Y, Z:  -51.22  95.28  -21.23
4.2  Radius of line 18558 at 0.023 <= 0.05.  (no action taken)
     B1      X, Y, Z:  -45.89  89.64  -28.96
4.2  Radius of line 18559 at 0.047 <= 0.05.  (no action taken)
     B1      X, Y, Z:  -45.88  89.54  -28.98
4.5  Radius of terminal line 18569 at 0.724 >= 5.0 stdevs above the mean.  (no action taken)
     B1      X, Y, Z:  -56.89  26.82  -38.1
4.2  Radius of line 18574 at 1.25E-4 <= 0.05.  (no action taken)
     B1      X, Y, Z:  -57.17  27.42  -37.64
4.2  Radius of line 18578 at 0.045 <= 0.05.  (no action taken)
     B1      X, Y, Z:  -56.85  25.23  -36.67
4.2  Radius of line 18581 at 1.25E-4 <= 0.05.  (no action taken)
     B1      X, Y, Z:  -47.02  7.75  -26.21
4.2  Radius of line 18582 at 1.25E-4 <= 0.05.  (no action taken)
     B1      X, Y, Z:  -38.45  2.52  -23.01
2.4  Seg length ending at pt. 33 >= 6.0 stdevs above mean at 0.9693.  (no action taken)
     B1      X, Y, Z:  2.47  2.72  -2.7
2.4  Seg length ending at pt. 451 >= 6.0 stdevs above mean at 1.6107.  (no action taken)
     B1      X, Y, Z:  -53.02  15.73  -33.13
2.5  Seg length ending at pt. 1149 <= 0.1 at 0.0894.  (removed)
     A       X, Y, Z:  -52.81  111.15  -2.58
2.4  Seg length ending at pt. 1191 >= 6.0 stdevs above mean at 1.3539.  (no action taken)
     B1      X, Y, Z:  -55.54  112.85  -0.54
2.4  Seg length ending at pt. 1208 >= 6.0 stdevs above mean at 1.1091.  (no action taken)
     B1      X, Y, Z:  -55.97  115.95  -1.47
2.5  Seg length ending at pt. 1298 <= 0.1 at 0.0566.  (removed)
     A       X, Y, Z:  -56.56  124.45  6.33
2.5  Seg length ending at pt. 1408 <= 0.1 at 0.0894.  (removed)
     A       X, Y, Z:  -60.42  134.75  16.6
2.4  Seg length ending at pt. 1413 >= 6.0 stdevs above mean at 1.0536.  (no action taken)
     B1      X, Y, Z:  -54.52  115.06  -2.6
2.5  Seg length ending at pt. 1444 <= 0.1 at 0.0985.  (removed)
     A       X, Y, Z:  -53.03  114.56  -5.34
2.5  Seg length ending at pt. 1465 <= 0.1 at 0.0781.  (removed)
     A       X, Y, Z:  -52.5  116.76  -3.77
2.5  Seg length ending at pt. 1471 <= 0.1 at 0.0849.  (removed)
     A       X, Y, Z:  -51.97  117.37  -4.01
2.5  Seg length ending at pt. 1533 <= 0.1 at 0.0949.  (removed)
     A       X, Y, Z:  -50.54  124.35  0.02
2.5  Seg length ending at pt. 1638 <= 0.1 at 0.0949.  (removed)
     A       X, Y, Z:  -50.63  137.36  10.08
2.5  Seg length ending at pt. 1693 <= 0.1 at 0.1.  (removed)
     A       X, Y, Z:  -50.65  141.55  14.52
2.5  Seg length ending at pt. 1727 <= 0.1 at 0.0707.  (removed)
     A       X, Y, Z:  -52.52  142.94  20.82
2.5  Seg length ending at pt. 1824 <= 0.1 at 0.0922.  (removed)
     A       X, Y, Z:  -52.85  151.53  32.52
2.5  Seg length ending at pt. 2167 <= 0.1 at 0.0806.  (removed)
     A       X, Y, Z:  -44.5  157.93  36.07
2.5  Seg length ending at pt. 2331 <= 0.1 at 0.097.  (removed)
     A       X, Y, Z:  -54.21  105.45  15.58
2.4  Seg length ending at pt. 2363 >= 6.0 stdevs above mean at 1.1131.  (no action taken)
     B1      X, Y, Z:  -48.67  102.75  14.34
2.5  Seg length ending at pt. 2367 <= 0.1 at 0.0949.  (removed)
     A       X, Y, Z:  -48.84  102.25  14.07
2.4  Seg length ending at pt. 2382 >= 6.0 stdevs above mean at 0.9656.  (no action taken)
     B1      X, Y, Z:  -48.97  99.14  13.13
2.4  Seg length ending at pt. 2522 >= 6.0 stdevs above mean at 1.0189.  (no action taken)
     B1      X, Y, Z:  -55.04  85.76  -1.1
2.4  Seg length ending at pt. 2615 >= 6.0 stdevs above mean at 1.1682.  (no action taken)
     B1      X, Y, Z:  -58.03  95.04  -2.29
2.5  Seg length ending at pt. 2643 <= 0.1 at 0.0894.  (removed)
     A       X, Y, Z:  -60.28  94.73  -4.75
2.5  Seg length ending at pt. 2688 <= 0.1 at 0.0995.  (removed)
     A       X, Y, Z:  -63.86  95.95  1.46
2.5  Seg length ending at pt. 2703 <= 0.1 at 0.0922.  (removed)
     A       X, Y, Z:  -65.59  96.98  2.18
2.5  Seg length ending at pt. 2710 <= 0.1 at 0.0938.  (removed)
     A       X, Y, Z:  -65.5  96.42  2.85
2.4  Seg length ending at pt. 2910 >= 6.0 stdevs above mean at 1.0918.  (no action taken)
     B1      X, Y, Z:  -59.25  71.81  -10.4
2.5  Seg length ending at pt. 3014 <= 0.1 at 0.0906.  (removed)
     A       X, Y, Z:  -62.64  64.73  -22.85
2.5  Seg length ending at pt. 3037 <= 0.1 at 0.0954.  (removed)
     A       X, Y, Z:  -61.84  63.35  -26.19
2.5  Seg length ending at pt. 3129 <= 0.1 at 0.099.  (removed)
     A       X, Y, Z:  -68.68  65.2  -26.64
2.5  Seg length ending at pt. 3202 <= 0.1 at 0.099.  (removed)
     A       X, Y, Z:  -66.35  71.09  -25.03
2.4  Seg length ending at pt. 3329 >= 6.0 stdevs above mean at 1.1437.  (no action taken)
     B1      X, Y, Z:  -54.04  59.74  -13.24
2.5  Seg length ending at pt. 3350 <= 0.1 at 0.0917.  (removed)
     A       X, Y, Z:  -52.92  56.88  -14.58
2.4  Seg length ending at pt. 3402 >= 6.0 stdevs above mean at 1.3982.  (no action taken)
     B1      X, Y, Z:  -59.82  70.56  -10.66
2.5  Seg length ending at pt. 3462 <= 0.1 at 0.0927.  (removed)
     A       X, Y, Z:  -65.35  63.43  -11.61
2.4  Seg length ending at pt. 3716 >= 6.0 stdevs above mean at 0.9807.  (no action taken)
     B1      X, Y, Z:  -63.32  50.2  -12.63
2.4  Seg length ending at pt. 3962 >= 6.0 stdevs above mean at 1.2391.  (no action taken)
     B1      X, Y, Z:  -53.18  29.14  -7.69
2.5  Seg length ending at pt. 4079 <= 0.1 at 0.09.  (removed)
     A       X, Y, Z:  -48.25  28.32  1.06
2.5  Seg length ending at pt. 4204 <= 0.1 at 0.099.  (removed)
     A       X, Y, Z:  -44.88  27.85  10.16
2.4  Seg length ending at pt. 4283 >= 6.0 stdevs above mean at 0.9961.  (no action taken)
     B1      X, Y, Z:  -44.13  23.92  13.66
2.5  Seg length ending at pt. 4291 <= 0.1 at 0.0995.  (removed)
     A       X, Y, Z:  -44.15  24.33  14.89
2.4  Seg length ending at pt. 4349 >= 6.0 stdevs above mean at 1.3453.  (no action taken)
     B1      X, Y, Z:  -45.64  26.75  0.97
2.4  Seg length ending at pt. 4559 >= 6.0 stdevs above mean at 1.2777.  (no action taken)
     B1      X, Y, Z:  -48.6  30.8  1.53
2.5  Seg length ending at pt. 4651 <= 0.1 at 0.0949.  (removed)
     A       X, Y, Z:  -56.53  34.64  9.78
2.5  Seg length ending at pt. 4930 <= 0.1 at 0.0894.  (removed)
     A       X, Y, Z:  -61.28  26.76  4.2
2.4  Seg length ending at pt. 4969 >= 6.0 stdevs above mean at 1.2524.  (no action taken)
     B1      X, Y, Z:  -58.89  23.14  11.36
2.5  Seg length ending at pt. 4991 <= 0.1 at 0.0671.  (removed)
     A       X, Y, Z:  -58.43  21.87  13.07
2.5  Seg length ending at pt. 5008 <= 0.1 at 0.0995.  (removed)
     A       X, Y, Z:  -61.39  24.75  7.37
2.5  Seg length ending at pt. 5011 <= 0.1 at 0.0964.  (removed)
     A       X, Y, Z:  -63.32  29.3  4.29
2.4  Seg length ending at pt. 5055 >= 6.0 stdevs above mean at 1.1729.  (no action taken)
     B1      X, Y, Z:  -66.09  41.6  -5.58
2.4  Seg length ending at pt. 5295 >= 6.0 stdevs above mean at 1.0495.  (no action taken)
     B1      X, Y, Z:  -81.34  62.15  -1.63
2.5  Seg length ending at pt. 5313 <= 0.1 at 0.0964.  (removed)
     A       X, Y, Z:  -80.59  64.62  -2.93
2.4  Seg length ending at pt. 5364 >= 6.0 stdevs above mean at 1.0795.  (no action taken)
     B1      X, Y, Z:  -55.47  82.23  -6.09
2.5  Seg length ending at pt. 5549 <= 0.1 at 0.0949.  (removed)
     A       X, Y, Z:  -51.03  103.57  -12.85
2.5  Seg length ending at pt. 5707 <= 0.1 at 0.0949.  (removed)
     A       X, Y, Z:  -45.57  103.2  -28.57
2.5  Seg length ending at pt. 5830 <= 0.1 at 0.0927.  (removed)
     A       X, Y, Z:  -39.06  88.65  -40.27
2.5  Seg length ending at pt. 5856 <= 0.1 at 0.0866.  (removed)
     A       X, Y, Z:  -36.99  85.26  -40.71
2.5  Seg length ending at pt. 5872 <= 0.1 at 0.0922.  (removed)
     A       X, Y, Z:  -38.03  84.34  -41.6
2.5  Seg length ending at pt. 5949 <= 0.1 at 0.098.  (removed)
     A       X, Y, Z:  -36.32  84.04  -42.57
2.5  Seg length ending at pt. 5993 <= 0.1 at 0.0995.  (removed)
     A       X, Y, Z:  -31.25  80.2  -46.67
2.5  Seg length ending at pt. 6510 <= 0.1 at 0.0964.  (removed)
     A       X, Y, Z:  -24.83  66.04  -58.9
2.5  Seg length ending at pt. 6661 <= 0.1 at 0.1.  (removed)
     A       X, Y, Z:  -37.25  79.06  -41.02
2.5  Seg length ending at pt. 6780 <= 0.1 at 0.0954.  (removed)
     A       X, Y, Z:  -45.72  90.26  -37.1
2.4  Seg length ending at pt. 6948 >= 6.0 stdevs above mean at 0.9764.  (no action taken)
     B1      X, Y, Z:  -53.34  93.01  -33.67
2.5  Seg length ending at pt. 7045 <= 0.1 at 0.0894.  (removed)
     A       X, Y, Z:  -49.54  101.39  -23.35
2.5  Seg length ending at pt. 7058 <= 0.1 at 0.09.  (removed)
     A       X, Y, Z:  -50.61  103.18  -16.01
2.5  Seg length ending at pt. 7067 <= 0.1 at 0.0906.  (removed)
     A       X, Y, Z:  -50.97  102.79  -17.44
2.5  Seg length ending at pt. 7090 <= 0.1 at 0.099.  (removed)
     A       X, Y, Z:  -52.84  103.48  -18.5
2.5  Seg length ending at pt. 7109 <= 0.1 at 0.099.  (removed)
     A       X, Y, Z:  -49.75  100.68  -10.76
2.5  Seg length ending at pt. 7233 <= 0.1 at 0.09.  (removed)
     A       X, Y, Z:  -46.95  99.87  -10.92
2.5  Seg length ending at pt. 7299 <= 0.1 at 0.0825.  (removed)
     A       X, Y, Z:  -58.78  100.46  -8.4
2.5  Seg length ending at pt. 7304 <= 0.1 at 0.0922.  (removed)
     A       X, Y, Z:  -58.74  99.96  -8.35
2.5  Seg length ending at pt. 7368 <= 0.1 at 0.0954.  (removed)
     A       X, Y, Z:  -55.6  98.34  -8.74
2.5  Seg length ending at pt. 7426 <= 0.1 at 0.099.  (removed)
     A       X, Y, Z:  -58.67  100.87  -15.08
2.5  Seg length ending at pt. 7434 <= 0.1 at 0.0906.  (removed)
     A       X, Y, Z:  -57.03  100.87  -16.82
2.5  Seg length ending at pt. 7542 <= 0.1 at 0.0927.  (removed)
     A       X, Y, Z:  -63.38  91.12  -25.96
2.4  Seg length ending at pt. 7657 >= 6.0 stdevs above mean at 1.5.  (no action taken)
     B1      X, Y, Z:  -46.32  95.45  7.86
2.5  Seg length ending at pt. 7819 <= 0.1 at 0.1.  (removed)
     A       X, Y, Z:  -33.6  100.56  6.05
2.5  Seg length ending at pt. 7902 <= 0.1 at 0.0728.  (removed)
     A       X, Y, Z:  -31.26  110.35  16.32
2.5  Seg length ending at pt. 7947 <= 0.1 at 0.0922.  (removed)
     A       X, Y, Z:  -31.35  115.35  21.28
2.5  Seg length ending at pt. 7958 <= 0.1 at 0.0728.  (removed)
     A       X, Y, Z:  -31.55  115.95  21.48
2.5  Seg length ending at pt. 8050 <= 0.1 at 0.099.  (removed)
     A       X, Y, Z:  -36.03  91.48  0.63
2.5  Seg length ending at pt. 8134 <= 0.1 at 0.0539.  (removed)
     A       X, Y, Z:  -36.25  101.87  -3.33
2.5  Seg length ending at pt. 8195 <= 0.1 at 0.0906.  (removed)
     A       X, Y, Z:  -36.17  101.37  3.25
2.5  Seg length ending at pt. 8199 <= 0.1 at 0.0854.  (removed)
     A       X, Y, Z:  -36.04  101.56  3.7
2.5  Seg length ending at pt. 8221 <= 0.1 at 0.0985.  (removed)
     A       X, Y, Z:  -35.67  104.46  5.29
2.5  Seg length ending at pt. 8224 <= 0.1 at 0.0911.  (removed)
     A       X, Y, Z:  -35.86  104.96  5.33
2.5  Seg length ending at pt. 8315 <= 0.1 at 0.099.  (removed)
     A       X, Y, Z:  -30.44  115.15  13.66
2.5  Seg length ending at pt. 8334 <= 0.1 at 0.0849.  (removed)
     A       X, Y, Z:  -29.42  116.85  12.57
2.5  Seg length ending at pt. 8336 <= 0.1 at 0.0949.  (removed)
     A       X, Y, Z:  -29.44  116.95  12.33
2.5  Seg length ending at pt. 8347 <= 0.1 at 0.09.  (removed)
     A       X, Y, Z:  -28.71  115.26  13.42
2.5  Seg length ending at pt. 8349 <= 0.1 at 0.0781.  (removed)
     A       X, Y, Z:  -30.1  115.45  13.88
2.5  Seg length ending at pt. 8913 <= 0.1 at 0.0995.  (removed)
     A       X, Y, Z:  -41.06  76.79  -15.83
2.5  Seg length ending at pt. 8995 <= 0.1 at 0.099.  (removed)
     A       X, Y, Z:  -37.17  86.85  -4.41
2.4  Seg length ending at pt. 9115 >= 6.0 stdevs above mean at 1.9338.  (no action taken)
     B1      X, Y, Z:  -32.29  76.04  -19.6
2.5  Seg length ending at pt. 9217 <= 0.1 at 0.097.  (removed)
     A       X, Y, Z:  -27.51  76.48  -28.87
2.5  Seg length ending at pt. 9327 <= 0.1 at 0.0995.  (removed)
     A       X, Y, Z:  -45.32  88.73  6.44
2.5  Seg length ending at pt. 9346 <= 0.1 at 0.0954.  (removed)
     A       X, Y, Z:  -43.89  87.1  7.87
2.5  Seg length ending at pt. 9422 <= 0.1 at 0.099.  (removed)
     A       X, Y, Z:  -38.36  107.15  9.11
2.5  Seg length ending at pt. 9456 <= 0.1 at 0.099.  (removed)
     A       X, Y, Z:  -35.28  111.65  8.68
2.5  Seg length ending at pt. 9567 <= 0.1 at 0.099.  (removed)
     A       X, Y, Z:  -31.5  129.15  13.27
2.5  Seg length ending at pt. 9660 <= 0.1 at 0.0995.  (removed)
     A       X, Y, Z:  -23.76  126.26  23.17
2.5  Seg length ending at pt. 9708 <= 0.1 at 0.0806.  (removed)
     A       X, Y, Z:  -27.46  119.45  24.58
2.5  Seg length ending at pt. 9755 <= 0.1 at 0.0943.  (removed)
     A       X, Y, Z:  -27.53  111.06  23.3
2.5  Seg length ending at pt. 9763 <= 0.1 at 0.097.  (removed)
     A       X, Y, Z:  -27.28  109.76  23.17
2.5  Seg length ending at pt. 9813 <= 0.1 at 0.086.  (removed)
     A       X, Y, Z:  -28.05  103.54  24.53
2.5  Seg length ending at pt. 10091 <= 0.1 at 0.0825.  (removed)
     A       X, Y, Z:  -30.51  58.49  21.96
2.5  Seg length ending at pt. 10106 <= 0.1 at 0.0927.  (removed)
     A       X, Y, Z:  -29.8  58.78  22.46
2.4  Seg length ending at pt. 10205 >= 6.0 stdevs above mean at 1.5412.  (no action taken)
     B1      X, Y, Z:  -34.52  47.34  25.35
2.5  Seg length ending at pt. 10342 <= 0.1 at 0.09.  (removed)
     A       X, Y, Z:  -33.38  37.21  23.21
2.4  Seg length ending at pt. 10440 >= 6.0 stdevs above mean at 1.2494.  (no action taken)
     B1      X, Y, Z:  -35.85  53.21  31.12
2.4  Seg length ending at pt. 10486 >= 6.0 stdevs above mean at 0.9645.  (no action taken)
     B1      X, Y, Z:  -32.13  57.0  29.89
2.4  Seg length ending at pt. 10492 >= 6.0 stdevs above mean at 1.2828.  (no action taken)
     B1      X, Y, Z:  -31.14  59.35  29.6
2.5  Seg length ending at pt. 10639 <= 0.1 at 0.0949.  (removed)
     A       X, Y, Z:  -22.46  49.35  23.1
2.4  Seg length ending at pt. 10691 >= 6.0 stdevs above mean at 1.0872.  (no action taken)
     B1      X, Y, Z:  -20.92  44.54  17.32
2.4  Seg length ending at pt. 10794 >= 6.0 stdevs above mean at 0.9983.  (no action taken)
     B1      X, Y, Z:  -30.01  56.46  28.01
2.5  Seg length ending at pt. 10810 <= 0.1 at 0.099.  (removed)
     A       X, Y, Z:  -35.85  55.25  32.39
2.4  Seg length ending at pt. 10837 >= 6.0 stdevs above mean at 1.0787.  (no action taken)
     B1      X, Y, Z:  -34.93  56.46  33.35
2.4  Seg length ending at pt. 10840 >= 6.0 stdevs above mean at 1.2109.  (no action taken)
     B1      X, Y, Z:  -36.63  55.07  34.21
2.4  Seg length ending at pt. 10865 >= 6.0 stdevs above mean at 1.3223.  (no action taken)
     B1      X, Y, Z:  -36.9  56.67  35.56
2.4  Seg length ending at pt. 10988 >= 6.0 stdevs above mean at 1.517.  (no action taken)
     B1      X, Y, Z:  -34.57  45.71  22.78
2.4  Seg length ending at pt. 11079 >= 6.0 stdevs above mean at 1.241.  (no action taken)
     B1      X, Y, Z:  -38.89  30.21  19.37
2.5  Seg length ending at pt. 11086 <= 0.1 at 0.0819.  (removed)
     A       X, Y, Z:  -39.81  30.58  19.89
2.5  Seg length ending at pt. 11153 <= 0.1 at 0.0949.  (removed)
     A       X, Y, Z:  -43.07  24.32  19.46
2.5  Seg length ending at pt. 11190 <= 0.1 at 0.0949.  (removed)
     A       X, Y, Z:  -43.71  23.1  16.26
2.5  Seg length ending at pt. 11379 <= 0.1 at 0.099.  (removed)
     A       X, Y, Z:  -39.77  16.01  14.19
2.5  Seg length ending at pt. 11381 <= 0.1 at 0.0949.  (removed)
     A       X, Y, Z:  -39.53  16.08  14.35
2.5  Seg length ending at pt. 11393 <= 0.1 at 0.0949.  (removed)
     A       X, Y, Z:  -50.67  19.92  17.3
2.4  Seg length ending at pt. 11425 >= 6.0 stdevs above mean at 1.0296.  (no action taken)
     B1      X, Y, Z:  -39.63  22.82  18.69
2.5  Seg length ending at pt. 11472 <= 0.1 at 0.07.  (removed)
     A       X, Y, Z:  -37.5  26.0  22.19
2.4  Seg length ending at pt. 11478 >= 6.0 stdevs above mean at 1.0748.  (no action taken)
     B1      X, Y, Z:  -36.89  26.89  22.32
2.5  Seg length ending at pt. 11601 <= 0.1 at 0.0943.  (removed)
     A       X, Y, Z:  -32.71  22.23  10.84
2.5  Seg length ending at pt. 11625 <= 0.1 at 0.099.  (removed)
     A       X, Y, Z:  -31.14  16.92  12.66
2.4  Seg length ending at pt. 11719 >= 6.0 stdevs above mean at 1.3457.  (no action taken)
     B1      X, Y, Z:  -36.93  32.03  20.82
2.4  Seg length ending at pt. 11934 >= 6.0 stdevs above mean at 1.2362.  (no action taken)
     B1      X, Y, Z:  -39.35  31.57  19.5
2.4  Seg length ending at pt. 12054 >= 6.0 stdevs above mean at 1.308.  (no action taken)
     B1      X, Y, Z:  -43.6  45.28  33.68
2.4  Seg length ending at pt. 12055 >= 6.0 stdevs above mean at 0.9823.  (no action taken)
     B1      X, Y, Z:  -43.96  45.0  32.81
2.5  Seg length ending at pt. 12063 <= 0.1 at 0.0671.  (removed)
     A       X, Y, Z:  -43.54  45.31  33.68
2.5  Seg length ending at pt. 12154 <= 0.1 at 0.097.  (removed)
     A       X, Y, Z:  -49.18  50.42  35.81
2.5  Seg length ending at pt. 12216 <= 0.1 at 0.097.  (removed)
     A       X, Y, Z:  -45.53  52.78  38.9
2.4  Seg length ending at pt. 12359 >= 6.0 stdevs above mean at 1.9991.  (no action taken)
     B1      X, Y, Z:  -43.5  45.32  33.68
2.4  Seg length ending at pt. 12360 >= 6.0 stdevs above mean at 1.5512.  (no action taken)
     B1      X, Y, Z:  -43.07  46.75  34.1
2.5  Seg length ending at pt. 12375 <= 0.1 at 0.098.  (removed)
     A       X, Y, Z:  -43.43  49.17  34.92
2.4  Seg length ending at pt. 12393 >= 6.0 stdevs above mean at 1.086.  (no action taken)
     B1      X, Y, Z:  -44.86  50.17  36.35
2.4  Seg length ending at pt. 12403 >= 6.0 stdevs above mean at 1.1647.  (no action taken)
     B1      X, Y, Z:  -45.09  50.34  35.92
2.5  Seg length ending at pt. 12404 <= 0.1 at 0.0906.  (removed)
     A       X, Y, Z:  -45.18  50.35  35.92
2.5  Seg length ending at pt. 12578 <= 0.1 at 0.0995.  (removed)
     A       X, Y, Z:  -48.47  31.03  19.69
2.5  Seg length ending at pt. 12614 <= 0.1 at 0.0917.  (removed)
     A       X, Y, Z:  -48.32  34.15  23.73
2.5  Seg length ending at pt. 12617 <= 0.1 at 0.0927.  (removed)
     A       X, Y, Z:  -48.17  34.24  23.17
2.4  Seg length ending at pt. 12620 >= 6.0 stdevs above mean at 1.0574.  (no action taken)
     B1      X, Y, Z:  -49.1  34.64  24.48
2.4  Seg length ending at pt. 12794 >= 6.0 stdevs above mean at 1.1346.  (no action taken)
     B1      X, Y, Z:  -51.28  26.08  13.78
2.5  Seg length ending at pt. 12867 <= 0.1 at 0.0883.  (removed)
     A       X, Y, Z:  -28.53  29.66  17.64
2.4  Seg length ending at pt. 12884 >= 6.0 stdevs above mean at 1.7171.  (no action taken)
     B1      X, Y, Z:  -29.57  29.05  19.26
2.4  Seg length ending at pt. 12902 >= 6.0 stdevs above mean at 1.7921.  (no action taken)
     B1      X, Y, Z:  -30.23  29.44  19.23
2.4  Seg length ending at pt. 13111 >= 6.0 stdevs above mean at 1.0383.  (no action taken)
     B1      X, Y, Z:  -48.21  41.92  28.1
2.4  Seg length ending at pt. 13129 >= 6.0 stdevs above mean at 0.9903.  (no action taken)
     B1      X, Y, Z:  -46.72  42.14  27.19
2.5  Seg length ending at pt. 13141 <= 0.1 at 0.0995.  (removed)
     A       X, Y, Z:  -46.42  42.22  25.6
2.4  Seg length ending at pt. 13298 >= 6.0 stdevs above mean at 1.2608.  (no action taken)
     B1      X, Y, Z:  -49.03  27.37  16.67
2.4  Seg length ending at pt. 13385 >= 6.0 stdevs above mean at 0.98.  (no action taken)
     B1      X, Y, Z:  -48.32  25.6  13.06
2.4  Seg length ending at pt. 13420 >= 6.0 stdevs above mean at 1.0885.  (no action taken)
     B1      X, Y, Z:  -53.1  39.24  27.32
2.4  Seg length ending at pt. 13466 >= 6.0 stdevs above mean at 1.5612.  (no action taken)
     B1      X, Y, Z:  -59.11  44.15  26.62
2.5  Seg length ending at pt. 13541 <= 0.1 at 0.0911.  (removed)
     A       X, Y, Z:  -61.14  43.49  22.82
2.4  Seg length ending at pt. 13560 >= 6.0 stdevs above mean at 1.1602.  (no action taken)
     B1      X, Y, Z:  -62.52  44.54  21.01
2.4  Seg length ending at pt. 13581 >= 6.0 stdevs above mean at 3.6322.  (no action taken)
     B1      X, Y, Z:  -60.97  46.35  21.76
2.5  Seg length ending at pt. 13586 <= 0.1 at 0.099.  (removed)
     A       X, Y, Z:  -61.46  46.21  21.6
2.4  Seg length ending at pt. 13625 >= 6.0 stdevs above mean at 0.973.  (no action taken)
     B1      X, Y, Z:  -62.39  44.25  14.74
2.4  Seg length ending at pt. 13739 >= 6.0 stdevs above mean at 1.3929.  (no action taken)
     B1      X, Y, Z:  -61.42  43.13  19.41
2.4  Seg length ending at pt. 13775 >= 6.0 stdevs above mean at 0.9767.  (no action taken)
     B1      X, Y, Z:  -56.46  42.6  28.58
2.4  Seg length ending at pt. 13842 >= 6.0 stdevs above mean at 1.2128.  (no action taken)
     B1      X, Y, Z:  -60.36  48.96  34.49
2.5  Seg length ending at pt. 13912 <= 0.1 at 0.0995.  (removed)
     A       X, Y, Z:  -64.32  42.15  27.75
2.5  Seg length ending at pt. 13915 <= 0.1 at 0.0837.  (removed)
     A       X, Y, Z:  -64.51  42.09  27.55
2.5  Seg length ending at pt. 14051 <= 0.1 at 0.09.  (removed)
     A       X, Y, Z:  -65.79  34.6  17.33
2.5  Seg length ending at pt. 14054 <= 0.1 at 0.0943.  (removed)
     A       X, Y, Z:  -66.26  34.53  17.32
2.4  Seg length ending at pt. 14062 >= 6.0 stdevs above mean at 1.4281.  (no action taken)
     B1      X, Y, Z:  -60.32  49.74  34.38
2.4  Seg length ending at pt. 14172 >= 6.0 stdevs above mean at 1.0065.  (no action taken)
     B1      X, Y, Z:  -60.47  51.17  26.44
2.5  Seg length ending at pt. 14212 <= 0.1 at 0.0964.  (removed)
     A       X, Y, Z:  -61.06  56.42  29.82
2.4  Seg length ending at pt. 14218 >= 6.0 stdevs above mean at 1.0968.  (no action taken)
     B1      X, Y, Z:  -60.21  50.02  24.32
2.4  Seg length ending at pt. 14285 >= 6.0 stdevs above mean at 1.0766.  (no action taken)
     B1      X, Y, Z:  -59.24  50.85  24.46
2.5  Seg length ending at pt. 14290 <= 0.1 at 0.0906.  (removed)
     A       X, Y, Z:  -58.88  51.36  24.17
2.5  Seg length ending at pt. 14300 <= 0.1 at 0.097.  (removed)
     A       X, Y, Z:  -58.43  51.17  31.53
2.4  Seg length ending at pt. 14712 >= 6.0 stdevs above mean at 0.9721.  (no action taken)
     B1      X, Y, Z:  -54.0  37.86  20.98
2.5  Seg length ending at pt. 14828 <= 0.1 at 0.0927.  (removed)
     A       X, Y, Z:  -57.09  39.79  11.33
2.4  Seg length ending at pt. 14931 >= 6.0 stdevs above mean at 1.1039.  (no action taken)
     B1      X, Y, Z:  -56.28  38.39  -4.49
2.4  Seg length ending at pt. 15117 >= 6.0 stdevs above mean at 3.8589.  (no action taken)
     B1      X, Y, Z:  -59.21  19.78  2.56
2.4  Seg length ending at pt. 15120 >= 6.0 stdevs above mean at 1.1701.  (no action taken)
     B1      X, Y, Z:  -59.35  18.69  3.35
2.5  Seg length ending at pt. 15177 <= 0.1 at 0.0854.  (removed)
     A       X, Y, Z:  -53.02  12.8  0.79
2.4  Seg length ending at pt. 15184 >= 6.0 stdevs above mean at 1.79.  (no action taken)
     B1      X, Y, Z:  -50.6  10.26  -0.14
2.4  Seg length ending at pt. 15193 >= 6.0 stdevs above mean at 1.193.  (no action taken)
     B1      X, Y, Z:  -48.75  8.26  -1.06
2.5  Seg length ending at pt. 15209 <= 0.1 at 0.097.  (removed)
     A       X, Y, Z:  -46.24  7.26  -2.06
2.4  Seg length ending at pt. 15250 >= 6.0 stdevs above mean at 0.9849.  (no action taken)
     B1      X, Y, Z:  -42.27  5.5  -6.34
2.5  Seg length ending at pt. 15261 <= 0.1 at 0.098.  (removed)
     A       X, Y, Z:  -41.89  6.41  -7.54
2.4  Seg length ending at pt. 15324 >= 6.0 stdevs above mean at 1.2953.  (no action taken)
     B1      X, Y, Z:  -32.35  5.32  -3.77
2.5  Seg length ending at pt. 15473 <= 0.1 at 0.0985.  (removed)
     A       X, Y, Z:  -35.28  7.08  0.72
2.4  Seg length ending at pt. 15526 >= 6.0 stdevs above mean at 1.0758.  (no action taken)
     B1      X, Y, Z:  -54.38  42.25  -8.97
2.5  Seg length ending at pt. 15541 <= 0.1 at 0.099.  (removed)
     A       X, Y, Z:  -55.5  41.07  -10.66
2.5  Seg length ending at pt. 15563 <= 0.1 at 0.0949.  (removed)
     A       X, Y, Z:  -58.25  42.61  -11.8
2.5  Seg length ending at pt. 15594 <= 0.1 at 0.099.  (removed)
     A       X, Y, Z:  -61.72  40.79  -11.58
2.5  Seg length ending at pt. 15696 <= 0.1 at 0.0917.  (removed)
     A       X, Y, Z:  -69.31  45.11  -5.91
2.5  Seg length ending at pt. 15746 <= 0.1 at 0.0943.  (removed)
     A       X, Y, Z:  -57.63  45.63  -13.11
2.4  Seg length ending at pt. 15896 >= 6.0 stdevs above mean at 1.1251.  (no action taken)
     B1      X, Y, Z:  -53.75  43.32  -7.63
2.5  Seg length ending at pt. 15914 <= 0.1 at 0.099.  (removed)
     A       X, Y, Z:  -54.95  38.64  -1.68
2.4  Seg length ending at pt. 15916 >= 6.0 stdevs above mean at 1.0064.  (no action taken)
     B1      X, Y, Z:  -56.31  40.29  2.18
2.4  Seg length ending at pt. 15956 >= 6.0 stdevs above mean at 1.0805.  (no action taken)
     B1      X, Y, Z:  -43.34  47.03  26.16
2.4  Seg length ending at pt. 16034 >= 6.0 stdevs above mean at 1.096.  (no action taken)
     B1      X, Y, Z:  -34.85  54.47  26.14
2.4  Seg length ending at pt. 16058 >= 6.0 stdevs above mean at 1.0972.  (no action taken)
     B1      X, Y, Z:  -36.49  52.68  26.28
2.4  Seg length ending at pt. 16078 >= 6.0 stdevs above mean at 1.6585.  (no action taken)
     B1      X, Y, Z:  -31.16  61.89  22.51
2.4  Seg length ending at pt. 16117 >= 6.0 stdevs above mean at 1.5362.  (no action taken)
     B1      X, Y, Z:  -30.53  64.06  23.87
2.4  Seg length ending at pt. 16317 >= 6.0 stdevs above mean at 1.0682.  (no action taken)
     B1      X, Y, Z:  -20.28  83.37  26.82
2.4  Seg length ending at pt. 16370 >= 6.0 stdevs above mean at 1.4.  (no action taken)
     B1      X, Y, Z:  -20.76  80.71  25.07
2.4  Seg length ending at pt. 16457 >= 6.0 stdevs above mean at 0.9792.  (no action taken)
     B1      X, Y, Z:  -18.85  72.34  25.73
2.5  Seg length ending at pt. 16472 <= 0.1 at 0.0943.  (removed)
     A       X, Y, Z:  -26.6  82.59  21.3
2.4  Seg length ending at pt. 16489 >= 6.0 stdevs above mean at 1.2719.  (no action taken)
     B1      X, Y, Z:  -26.82  84.43  22.35
2.4  Seg length ending at pt. 16504 >= 6.0 stdevs above mean at 0.9599.  (no action taken)
     B1      X, Y, Z:  -24.69  84.45  22.14
2.4  Seg length ending at pt. 16521 >= 6.0 stdevs above mean at 1.0406.  (no action taken)
     B1      X, Y, Z:  -27.94  87.09  18.16
2.4  Seg length ending at pt. 16584 >= 6.0 stdevs above mean at 1.2468.  (no action taken)
     B1      X, Y, Z:  -32.85  87.18  10.27
2.4  Seg length ending at pt. 16600 >= 6.0 stdevs above mean at 0.9929.  (no action taken)
     B1      X, Y, Z:  -28.03  94.93  20.37
2.4  Seg length ending at pt. 16619 >= 6.0 stdevs above mean at 1.1399.  (no action taken)
     B1      X, Y, Z:  -29.55  94.31  19.92
2.4  Seg length ending at pt. 16656 >= 6.0 stdevs above mean at 1.0539.  (no action taken)
     B1      X, Y, Z:  -30.03  94.84  17.25
2.5  Seg length ending at pt. 16700 <= 0.1 at 0.064.  (removed)
     A       X, Y, Z:  -30.08  94.29  18.1
2.4  Seg length ending at pt. 16703 >= 6.0 stdevs above mean at 5.1181.  (no action taken)
     B1      X, Y, Z:  -30.1  94.26  18.03
2.4  Seg length ending at pt. 16704 >= 6.0 stdevs above mean at 1.249.  (no action taken)
     B1      X, Y, Z:  -30.39  93.6  19.05
2.4  Seg length ending at pt. 16716 >= 6.0 stdevs above mean at 1.0768.  (no action taken)
     B1      X, Y, Z:  -22.67  129.46  22.5
2.5  Seg length ending at pt. 16781 <= 0.1 at 0.097.  (removed)
     A       X, Y, Z:  -45.53  103.26  11.0
2.5  Seg length ending at pt. 16836 <= 0.1 at 0.0922.  (removed)
     A       X, Y, Z:  -43.14  106.56  3.97
2.5  Seg length ending at pt. 16905 <= 0.1 at 0.0985.  (removed)
     A       X, Y, Z:  -39.82  110.87  -6.34
2.5  Seg length ending at pt. 16975 <= 0.1 at 0.0721.  (removed)
     A       X, Y, Z:  -39.03  107.09  -16.05
2.5  Seg length ending at pt. 16987 <= 0.1 at 0.0922.  (removed)
     A       X, Y, Z:  -38.34  108.48  -16.85
2.5  Seg length ending at pt. 16996 <= 0.1 at 0.0943.  (removed)
     A       X, Y, Z:  -38.82  107.79  -18.17
2.5  Seg length ending at pt. 17030 <= 0.1 at 0.0949.  (removed)
     A       X, Y, Z:  -36.85  106.2  -21.78
2.5  Seg length ending at pt. 17066 <= 0.1 at 0.0949.  (removed)
     A       X, Y, Z:  -35.88  106.2  -21.35
2.5  Seg length ending at pt. 17080 <= 0.1 at 0.0927.  (removed)
     A       X, Y, Z:  -39.4  108.68  -18.92
2.4  Seg length ending at pt. 17081 >= 6.0 stdevs above mean at 1.1996.  (no action taken)
     B1      X, Y, Z:  -39.68  109.29  -18.01
2.4  Seg length ending at pt. 17108 >= 6.0 stdevs above mean at 1.1201.  (no action taken)
     B1      X, Y, Z:  -38.42  107.68  -19.71
2.5  Seg length ending at pt. 17125 <= 0.1 at 0.0943.  (removed)
     A       X, Y, Z:  -37.99  108.79  -20.85
2.5  Seg length ending at pt. 17130 <= 0.1 at 0.0566.  (removed)
     A       X, Y, Z:  -37.75  109.5  -21.48
2.5  Seg length ending at pt. 17175 <= 0.1 at 0.097.  (removed)
     A       X, Y, Z:  -37.49  109.98  -17.87
2.5  Seg length ending at pt. 17183 <= 0.1 at 0.0854.  (removed)
     A       X, Y, Z:  -37.28  110.48  -18.58
2.5  Seg length ending at pt. 17188 <= 0.1 at 0.0906.  (removed)
     A       X, Y, Z:  -37.2  111.48  -18.26
2.5  Seg length ending at pt. 17222 <= 0.1 at 0.0762.  (removed)
     A       X, Y, Z:  -33.64  114.48  -17.39
2.5  Seg length ending at pt. 17230 <= 0.1 at 0.0949.  (removed)
     A       X, Y, Z:  -33.31  114.59  -16.48
2.5  Seg length ending at pt. 17260 <= 0.1 at 0.099.  (removed)
     A       X, Y, Z:  -31.3  115.98  -13.98
2.5  Seg length ending at pt. 17268 <= 0.1 at 0.099.  (removed)
     A       X, Y, Z:  -30.42  116.48  -14.09
2.5  Seg length ending at pt. 17336 <= 0.1 at 0.099.  (removed)
     A       X, Y, Z:  -39.92  109.68  -9.82
2.5  Seg length ending at pt. 17364 <= 0.1 at 0.099.  (removed)
     A       X, Y, Z:  -41.67  113.06  0.4
2.5  Seg length ending at pt. 17400 <= 0.1 at 0.0906.  (removed)
     A       X, Y, Z:  -41.49  114.95  5.2
2.4  Seg length ending at pt. 17414 >= 6.0 stdevs above mean at 1.1571.  (no action taken)
     B1      X, Y, Z:  -43.59  113.06  -0.83
2.5  Seg length ending at pt. 17444 <= 0.1 at 0.0894.  (removed)
     A       X, Y, Z:  -46.28  117.17  0.01
2.5  Seg length ending at pt. 17447 <= 0.1 at 0.0985.  (removed)
     A       X, Y, Z:  -46.28  117.65  0.9
2.5  Seg length ending at pt. 17553 <= 0.1 at 0.0806.  (removed)
     A       X, Y, Z:  -50.99  125.25  13.02
2.4  Seg length ending at pt. 17683 >= 6.0 stdevs above mean at 0.9712.  (no action taken)
     B1      X, Y, Z:  -55.86  137.84  20.32
2.5  Seg length ending at pt. 17741 <= 0.1 at 0.0927.  (removed)
     A       X, Y, Z:  -61.03  142.93  21.46
2.5  Seg length ending at pt. 17766 <= 0.1 at 0.0922.  (removed)
     A       X, Y, Z:  -61.34  146.34  23.96
2.5  Seg length ending at pt. 17851 <= 0.1 at 0.0894.  (removed)
     A       X, Y, Z:  -62.53  148.53  32.6
2.5  Seg length ending at pt. 17861 <= 0.1 at 0.0954.  (removed)
     A       X, Y, Z:  -53.5  131.84  19.33
2.5  Seg length ending at pt. 17905 <= 0.1 at 0.0949.  (removed)
     A       X, Y, Z:  -55.09  124.45  21.35
2.5  Seg length ending at pt. 17907 <= 0.1 at 0.0949.  (removed)
     A       X, Y, Z:  -55.14  124.34  21.6
2.5  Seg length ending at pt. 18036 <= 0.1 at 0.097.  (removed)
     A       X, Y, Z:  -50.35  124.85  10.25
2.5  Seg length ending at pt. 18063 <= 0.1 at 0.0906.  (removed)
     A       X, Y, Z:  -45.07  115.76  -1.43
2.5  Seg length ending at pt. 18120 <= 0.1 at 0.0985.  (removed)
     A       X, Y, Z:  -43.6  109.95  4.37
2.5  Seg length ending at pt. 18180 <= 0.1 at 0.0949.  (removed)
     A       X, Y, Z:  -59.2  110.84  10.33
2.5  Seg length ending at pt. 18290 <= 0.1 at 0.0943.  (removed)
     A       X, Y, Z:  -66.84  124.23  16.69
2.5  Seg length ending at pt. 18386 <= 0.1 at 0.0906.  (removed)
     A       X, Y, Z:  -65.95  125.84  27.26
2.5  Seg length ending at pt. 18438 <= 0.1 at 0.086.  (removed)
     A       X, Y, Z:  -66.48  124.54  18.35
2.5  Seg length ending at pt. 18445 <= 0.1 at 0.099.  (removed)
     A       X, Y, Z:  -55.78  112.45  -0.45
2.5  Seg length ending at pt. 18457 <= 0.1 at 0.086.  (removed)
     A       X, Y, Z:  -47.07  106.18  -9.55
2.5  Seg length ending at pt. 18483 <= 0.1 at 0.0995.  (removed)
     A       X, Y, Z:  -45.89  105.48  -13.43
2.5  Seg length ending at pt. 18485 <= 0.1 at 0.09.  (removed)
     A       X, Y, Z:  -45.63  105.59  -13.47
2.5  Seg length ending at pt. 18494 <= 0.1 at 0.0707.  (removed)
     A       X, Y, Z:  -45.56  105.98  -13.03
2.5  Seg length ending at pt. 18529 <= 0.1 at 0.0894.  (removed)
     A       X, Y, Z:  -51.22  95.28  -21.23
2.5  Seg length ending at pt. 18543 <= 0.1 at 0.0922.  (removed)
     A       X, Y, Z:  -46.71  89.37  -28.85
2.4  Seg length ending at pt. 18560 >= 6.0 stdevs above mean at 1.0004.  (no action taken)
     B1      X, Y, Z:  -56.07  61.92  -43.61
2.7  Line 5335 of rad 0.179 is an included side branch.  (removed)
     A      X, Y, Z:  -80.23  65.51  -3.27
2.7  Line 7098 of rad 0.294 is an included side branch.  (removed)
     A      X, Y, Z:  -51.46  100.98  -12.22
2.7  Line 10858 of rad 0.696 is an included side branch.  (removed)
     A      X, Y, Z:  -35.85  55.96  34.29
2.7  Line 11394 of rad 0.206 is an included side branch.  (removed)
     A      X, Y, Z:  -47.56  21.44  19.67
2.7  Line 13774 of rad 0.158 is an included side branch.  (removed)
     A      X, Y, Z:  -59.24  42.86  24.92
2.7  Line 14581 of rad 0.227 is an included side branch.  (removed)
     A      X, Y, Z:  -56.28  49.74  36.31
2.7  Line 17072 of rad 0.649 is an included side branch.  (removed)
     A      X, Y, Z:  -39.03  107.89  -18.32
2.7  Line 17452 of rad 0.192 is an included side branch.  (removed)
     A      X, Y, Z:  -46.84  116.96  -0.63
4.4  Line 451 of rad 1.05 links to 450 of rad 0.475.  (no action taken)
     B1      X, Y, Z:  -53.02  15.73  -33.13
4.4  Line 516 of rad 0.242 links to 515 of rad 0.112.  (no action taken)
     B1      X, Y, Z:  -56.39  27.33  -38.28
4.4  Line 520 of rad 0.372 links to 519 of rad 0.158.  (no action taken)
     B1      X, Y, Z:  -57.14  27.89  -38.17
4.4  Line 1394 of rad 0.094 links to 1393 of rad 0.045.  (no action taken)
     B1      X, Y, Z:  -61.56  133.55  16.69
4.4  Line 1432 of rad 0.136 links to 1431 of rad 0.059.  (no action taken)
     B1      X, Y, Z:  -53.65  115.76  -4.45
4.4  Line 1689 of rad 0.093 links to 1688 of rad 0.046.  (no action taken)
     B1      X, Y, Z:  -50.61  141.25  15.17
4.4  Line 2363 of rad 0.903 links to 2362 of rad 0.443.  (no action taken)
     B1      X, Y, Z:  -48.67  102.75  14.34
4.4  Line 2531 of rad 0.056 links to 2530 of rad 0.027.  (no action taken)
     B1      X, Y, Z:  -55.82  85.84  -0.34
4.4  Line 2663 of rad 0.121 links to 2662 of rad 0.057.  (no action taken)
     B1      X, Y, Z:  -59.35  96.68  -0.95
4.4  Line 2851 of rad 0.113 links to 2850 of rad 0.036.  (no action taken)
     B1      X, Y, Z:  -60.9  75.03  -12.41
4.4  Line 3007 of rad 0.197 links to 3006 of rad 0.091.  (no action taken)
     B1      X, Y, Z:  -63.43  65.01  -22.57
4.4  Line 3048 of rad 0.145 links to 3047 of rad 0.066.  (no action taken)
     B1      X, Y, Z:  -61.39  63.21  -27.76
4.4  Line 3093 of rad 0.166 links to 3092 of rad 0.083.  (no action taken)
     B1      X, Y, Z:  -67.73  62.57  -24.19
4.4  Line 3098 of rad 0.2 links to 3097 of rad 0.097.  (no action taken)
     B1      X, Y, Z:  -67.9  63.2  -24.67
4.4  Line 3127 of rad 0.091 links to 3126 of rad 0.039.  (no action taken)
     B1      X, Y, Z:  -68.65  65.46  -26.46
4.4  Line 3159 of rad 0.306 links to 3158 of rad 0.147.  (no action taken)
     B1      X, Y, Z:  -65.31  68.92  -24.48
4.4  Line 3201 of rad 0.103 links to 3200 of rad 0.05.  (no action taken)
     B1      X, Y, Z:  -66.34  71.18  -25.07
4.4  Line 3207 of rad 0.07 links to 3206 of rad 0.034.  (no action taken)
     B1      X, Y, Z:  -66.6  71.87  -25.98
4.4  Line 3261 of rad 0.101 links to 3260 of rad 0.045.  (no action taken)
     B1      X, Y, Z:  -65.43  67.53  -20.55
4.4  Line 3530 of rad 0.269 links to 3529 of rad 0.131.  (no action taken)
     B1      X, Y, Z:  -71.04  58.89  -9.89
4.4  Line 3554 of rad 0.073 links to 3553 of rad 0.022.  (no action taken)
     B1      X, Y, Z:  -73.62  56.97  -7.62
4.4  Line 4283 of rad 0.597 links to 4282 of rad 0.186.  (no action taken)
     B1      X, Y, Z:  -44.13  23.92  13.66
4.4  Line 4335 of rad 0.069 links to 4334 of rad 0.029.  (no action taken)
     B1      X, Y, Z:  -40.77  19.28  18.07
4.4  Line 4496 of rad 0.125 links to 4495 of rad 0.051.  (no action taken)
     B1      X, Y, Z:  -37.03  18.73  -11.99
4.4  Line 4534 of rad 0.134 links to 4533 of rad 0.056.  (no action taken)
     B1      X, Y, Z:  -48.28  29.26  -1.91
4.4  Line 4652 of rad 0.318 links to 4650 of rad 0.135.  (no action taken)
     B1      X, Y, Z:  -56.65  34.74  9.83
4.4  Line 4819 of rad 0.134 links to 4818 of rad 0.017.  (no action taken)
     B1      X, Y, Z:  -64.79  38.93  -2.22
4.4  Line 4959 of rad 0.185 links to 4958 of rad 1.25E-4.  (no action taken)
     B1      X, Y, Z:  -60.25  23.98  9.11
4.4  Line 4968 of rad 0.261 links to 4967 of rad 1.25E-4.  (no action taken)
     B1      X, Y, Z:  -59.59  23.42  10.36
4.4  Line 4970 of rad 0.788 links to 4969 of rad 1.25E-4.  (no action taken)
     B1      X, Y, Z:  -58.5  22.62  11.83
4.4  Line 4976 of rad 0.507 links to 4975 of rad 0.144.  (no action taken)
     B1      X, Y, Z:  -58.99  22.58  12.75
4.4  Line 4994 of rad 0.427 links to 4990 of rad 0.158.  (no action taken)
     B1      X, Y, Z:  -58.49  21.8  13.08
4.4  Line 5050 of rad 0.105 links to 5049 of rad 1.25E-4.  (no action taken)
     B1      X, Y, Z:  -63.07  35.46  -3.75
4.4  Line 5296 of rad 0.159 links to 5295 of rad 0.057.  (no action taken)
     B1      X, Y, Z:  -81.34  62.35  -1.61
4.4  Line 5316 of rad 0.357 links to 5315 of rad 0.143.  (no action taken)
     B1      X, Y, Z:  -80.2  65.59  -3.16
4.4  Line 5376 of rad 0.116 links to 5375 of rad 0.057.  (no action taken)
     B1      X, Y, Z:  -54.74  82.81  -7.7
4.4  Line 6205 of rad 0.095 links to 6204 of rad 0.046.  (no action taken)
     B1      X, Y, Z:  -41.64  90.98  -38.81
4.4  Line 6462 of rad 0.231 links to 6461 of rad 0.113.  (no action taken)
     B1      X, Y, Z:  -28.37  65.85  -52.24
4.4  Line 6652 of rad 0.064 links to 6651 of rad 0.028.  (no action taken)
     B1      X, Y, Z:  -30.94  67.56  -47.95
4.4  Line 6710 of rad 0.27 links to 6709 of rad 0.103.  (no action taken)
     B1      X, Y, Z:  -38.2  89.51  -37.54
4.4  Line 6715 of rad 0.079 links to 6714 of rad 0.033.  (no action taken)
     B1      X, Y, Z:  -37.53  88.84  -37.72
4.4  Line 6723 of rad 0.107 links to 6722 of rad 0.047.  (no action taken)
     B1      X, Y, Z:  -38.03  90.54  -37.88
4.4  Line 6743 of rad 0.175 links to 6742 of rad 0.084.  (no action taken)
     B1      X, Y, Z:  -42.13  92.87  -36.29
4.4  Line 6773 of rad 0.159 links to 6772 of rad 0.075.  (no action taken)
     B1      X, Y, Z:  -44.89  89.65  -37.24
4.4  Line 6860 of rad 0.103 links to 6859 of rad 0.044.  (no action taken)
     B1      X, Y, Z:  -41.53  98.34  -31.12
4.4  Line 6939 of rad 0.381 links to 6938 of rad 0.188.  (no action taken)
     B1      X, Y, Z:  -53.02  93.79  -32.95
4.4  Line 7095 of rad 0.076 links to 7094 of rad 0.033.  (no action taken)
     B1      X, Y, Z:  -50.79  102.48  -17.83
4.4  Line 7110 of rad 0.427 links to 7108 of rad 0.073.  (no action taken)
     B1      X, Y, Z:  -49.71  100.48  -10.82
4.4  Line 7300 of rad 0.219 links to 7298 of rad 0.091.  (no action taken)
     B1      X, Y, Z:  -58.85  100.56  -8.3
4.4  Line 7699 of rad 0.113 links to 7698 of rad 0.053.  (no action taken)
     B1      X, Y, Z:  -42.97  97.34  4.03
4.4  Line 7703 of rad 0.1 links to 7702 of rad 0.045.  (no action taken)
     B1      X, Y, Z:  -42.77  97.6  3.64
4.4  Line 8000 of rad 0.103 links to 7999 of rad 1.25E-4.  (no action taken)
     B1      X, Y, Z:  -33.02  99.59  5.04
4.4  Line 8743 of rad 0.093 links to 8742 of rad 0.027.  (no action taken)
     B1      X, Y, Z:  -44.13  99.46  -3.39
4.4  Line 8776 of rad 0.13 links to 8775 of rad 0.065.  (no action taken)
     B1      X, Y, Z:  -41.39  93.54  -4.59
4.4  Line 8889 of rad 0.286 links to 8888 of rad 0.124.  (no action taken)
     B1      X, Y, Z:  -42.5  79.78  -14.69
4.4  Line 8939 of rad 0.126 links to 8938 of rad 0.059.  (no action taken)
     B1      X, Y, Z:  -41.17  90.1  -6.57
4.4  Line 9282 of rad 0.086 links to 9281 of rad 1.25E-4.  (no action taken)
     B1      X, Y, Z:  -29.5  75.98  -30.85
4.4  Line 9328 of rad 0.171 links to 9326 of rad 0.069.  (no action taken)
     B1      X, Y, Z:  -45.31  88.56  6.41
4.4  Line 10098 of rad 0.139 links to 10090 of rad 1.25E-4.  (no action taken)
     B1      X, Y, Z:  -30.42  58.52  22.01
4.4  Line 10373 of rad 0.096 links to 10372 of rad 0.048.  (no action taken)
     B1      X, Y, Z:  -31.78  40.89  20.6
4.4  Line 10514 of rad 0.132 links to 10513 of rad 0.064.  (no action taken)
     B1      X, Y, Z:  -29.66  60.36  27.57
4.4  Line 10964 of rad 0.118 links to 10963 of rad 0.058.  (no action taken)
     B1      X, Y, Z:  -42.47  55.29  33.6
4.4  Line 11208 of rad 0.098 links to 11207 of rad 0.043.  (no action taken)
     B1      X, Y, Z:  -42.88  22.14  15.8
4.4  Line 11261 of rad 0.139 links to 11260 of rad 1.25E-4.  (no action taken)
     B1      X, Y, Z:  -49.4  20.32  18.23
4.4  Line 11281 of rad 0.613 links to 11280 of rad 0.115.  (no action taken)
     B1      X, Y, Z:  -50.17  17.55  15.24
4.4  Line 11386 of rad 0.127 links to 11385 of rad 0.062.  (no action taken)
     B1      X, Y, Z:  -41.56  15.25  14.69
4.4  Line 11475 of rad 0.747 links to 11471 of rad 1.25E-4.  (no action taken)
     B1      X, Y, Z:  -37.45  26.01  22.25
4.4  Line 11630 of rad 0.468 links to 11629 of rad 0.218.  (no action taken)
     B1      X, Y, Z:  -30.39  16.46  12.53
4.4  Line 11765 of rad 0.292 links to 11764 of rad 0.085.  (no action taken)
     B1      X, Y, Z:  -34.38  32.64  20.69
4.4  Line 11936 of rad 0.376 links to 11935 of rad 0.184.  (no action taken)
     B1      X, Y, Z:  -39.59  31.44  19.48
4.4  Line 12054 of rad 0.852 links to 12053 of rad 0.165.  (no action taken)
     B1      X, Y, Z:  -43.6  45.28  33.68
4.4  Line 12321 of rad 0.096 links to 12320 of rad 0.031.  (no action taken)
     B1      X, Y, Z:  -54.18  56.53  42.34
4.4  Line 12327 of rad 0.091 links to 12326 of rad 0.041.  (no action taken)
     B1      X, Y, Z:  -53.49  56.86  42.25
4.4  Line 12359 of rad 0.79 links to 12062 of rad 0.123.  (no action taken)
     B1      X, Y, Z:  -43.5  45.32  33.68
4.4  Line 12651 of rad 0.125 links to 12650 of rad 0.038.  (no action taken)
     B1      X, Y, Z:  -52.27  35.13  25.73
4.4  Line 12949 of rad 0.138 links to 12948 of rad 0.041.  (no action taken)
     B1      X, Y, Z:  -28.14  37.29  21.92
4.4  Line 13102 of rad 0.342 links to 13101 of rad 0.167.  (no action taken)
     B1      X, Y, Z:  -47.99  42.75  27.69
4.4  Line 13585 of rad 0.125 links to 13584 of rad 0.044.  (no action taken)
     B1      X, Y, Z:  -61.45  46.25  21.51
4.4  Line 13705 of rad 0.309 links to 13704 of rad 0.125.  (no action taken)
     B1      X, Y, Z:  -56.71  37.07  15.52
4.4  Line 13843 of rad 0.15 links to 13842 of rad 0.062.  (no action taken)
     B1      X, Y, Z:  -60.39  48.85  34.36
4.4  Line 14551 of rad 0.115 links to 14550 of rad 0.057.  (no action taken)
     B1      X, Y, Z:  -53.39  56.49  46.64
4.4  Line 14583 of rad 0.178 links to 14582 of rad 1.25E-4.  (no action taken)
     B1      X, Y, Z:  -55.42  47.31  36.04
4.4  Line 14709 of rad 0.118 links to 14708 of rad 0.035.  (no action taken)
     B1      X, Y, Z:  -59.28  33.47  15.61
4.4  Line 15090 of rad 0.141 links to 15089 of rad 1.25E-4.  (no action taken)
     B1      X, Y, Z:  -60.93  25.23  0.76
4.4  Line 15091 of rad 0.283 links to 15090 of rad 0.141.  (no action taken)
     B1      X, Y, Z:  -60.96  24.96  0.75
4.4  Line 15118 of rad 0.209 links to 15117 of rad 0.053.  (no action taken)
     B1      X, Y, Z:  -59.28  19.73  2.62
4.4  Line 15121 of rad 0.504 links to 15120 of rad 0.052.  (no action taken)
     B1      X, Y, Z:  -58.92  18.6  3.0
4.4  Line 15185 of rad 0.395 links to 15184 of rad 0.183.  (no action taken)
     B1      X, Y, Z:  -50.6  10.19  -0.28
4.4  Line 15199 of rad 0.454 links to 15198 of rad 0.211.  (no action taken)
     B1      X, Y, Z:  -47.0  6.87  -1.37
4.4  Line 15233 of rad 0.303 links to 15232 of rad 0.133.  (no action taken)
     B1      X, Y, Z:  -43.95  6.25  -4.37
4.4  Line 15246 of rad 0.478 links to 15245 of rad 0.192.  (no action taken)
     B1      X, Y, Z:  -43.1  6.0  -6.96
4.4  Line 15324 of rad 0.832 links to 15323 of rad 0.152.  (no action taken)
     B1      X, Y, Z:  -32.35  5.32  -3.77
4.4  Line 15855 of rad 0.07 links to 15854 of rad 0.027.  (no action taken)
     B1      X, Y, Z:  -57.22  43.56  -14.63
4.4  Line 15913 of rad 0.13 links to 15912 of rad 0.062.  (no action taken)
     B1      X, Y, Z:  -55.0  38.67  -1.6
4.4  Line 16288 of rad 0.336 links to 16287 of rad 0.167.  (no action taken)
     B1      X, Y, Z:  -22.23  78.98  26.46
4.4  Line 16703 of rad 0.662 links to 16699 of rad 0.2.  (no action taken)
     B1      X, Y, Z:  -30.1  94.26  18.03
4.4  Line 16993 of rad 0.545 links to 16992 of rad 0.158.  (no action taken)
     B1      X, Y, Z:  -38.74  107.79  -18.12
4.4  Line 17071 of rad 0.649 links to 16995 of rad 0.279.  (no action taken)
     B1      X, Y, Z:  -38.9  107.89  -18.23
4.4  Line 17098 of rad 0.272 links to 17097 of rad 0.129.  (no action taken)
     B1      X, Y, Z:  -39.57  111.68  -16.07
4.4  Line 17280 of rad 0.124 links to 17279 of rad 0.053.  (no action taken)
     B1      X, Y, Z:  -29.62  116.79  -12.93
4.4  Line 17564 of rad 0.161 links to 17563 of rad 0.061.  (no action taken)
     B1      X, Y, Z:  -50.64  126.25  14.17
4.4  Line 17697 of rad 0.17 links to 17696 of rad 0.082.  (no action taken)
     B1      X, Y, Z:  -56.52  138.93  22.3
4.4  Line 17830 of rad 0.103 links to 17829 of rad 0.035.  (no action taken)
     B1      X, Y, Z:  -62.86  147.53  30.1
4.4  Line 17836 of rad 0.146 links to 17835 of rad 0.035.  (no action taken)
     B1      X, Y, Z:  -62.95  147.53  31.05
4.4  Line 17839 of rad 0.068 links to 17838 of rad 0.033.  (no action taken)
     B1      X, Y, Z:  -62.93  148.03  31.25
4.4  Line 17840 of rad 0.16 links to 17839 of rad 0.068.  (no action taken)
     B1      X, Y, Z:  -62.89  148.03  31.39
4.4  Line 17863 of rad 0.128 links to 17862 of rad 0.052.  (no action taken)
     B1      X, Y, Z:  -53.75  131.55  19.07
4.4  Line 17914 of rad 0.347 links to 17913 of rad 0.128.  (no action taken)
     B1      X, Y, Z:  -55.89  124.04  22.96
4.4  Line 18004 of rad 0.135 links to 18003 of rad 0.052.  (no action taken)
     B1      X, Y, Z:  -54.5  125.25  21.01
4.4  Line 18030 of rad 0.128 links to 18029 of rad 0.062.  (no action taken)
     B1      X, Y, Z:  -55.1  125.95  20.53
4.4  Line 18035 of rad 0.074 links to 18034 of rad 0.031.  (no action taken)
     B1      X, Y, Z:  -50.32  124.76  10.27
4.4  Line 18087 of rad 0.099 links to 18086 of rad 0.044.  (no action taken)
     B1      X, Y, Z:  -42.09  107.76  1.48
4.4  Line 18352 of rad 0.049 links to 18351 of rad 1.25E-4.  (no action taken)
     B1      X, Y, Z:  -67.76  127.54  24.07
4.4  Line 18353 of rad 0.154 links to 18352 of rad 0.049.  (no action taken)
     B1      X, Y, Z:  -67.67  127.84  24.12
4.4  Line 18387 of rad 0.198 links to 18385 of rad 0.091.  (no action taken)
     B1      X, Y, Z:  -65.92  125.73  27.28
4.4  Line 18439 of rad 0.123 links to 18437 of rad 0.051.  (no action taken)
     B1      X, Y, Z:  -66.54  124.43  18.44
4.4  Line 18484 of rad 0.22 links to 18482 of rad 0.101.  (no action taken)
     B1      X, Y, Z:  -45.72  105.59  -13.47
4.4  Line 18498 of rad 0.202 links to 18497 of rad 0.03.  (no action taken)
     B1      X, Y, Z:  -45.67  106.59  -13.06
4.4  Line 18559 of rad 0.047 links to 18558 of rad 0.023.  (no action taken)
     B1      X, Y, Z:  -45.88  89.54  -28.98
 
 


Number of type A irregularities = 181
Number of type B1 irregularities = 523
Number of type B2 irregularities = 0
Number of type C irregularities = 0
```
