## Supplementary material for "Automated Proofreading of Digitally Reconstructed Neural Morphology Enhances Accuracy, Scalability, and Standardization": Standardization and accuracy results: 720575940618522673.std

```
# Standardization file for /nmo_swc/Temp_LMeasure/720575940618522673.CNG.swc.swc created with StdSwc version 1.31 on 3/7/26.
# Edited SWC file saved as /nmo_swc/Temp_LMeasure/720575940618522673.CNG.swc.swc.CNG.swc.  See StdSwc1.31.doc for more information.
#
# code   irregularity_description. (action taken)
#     irregularity_type     coordinates
#
4.5  Radius of terminal line 665 at 0.482 >= 5.0 stdevs above the mean.  (no action taken)
     B1      X, Y, Z:  49.45  34.54  11.25
4.2  Radius of line 795 at 0.039 <= 0.05.  (no action taken)
     B1      X, Y, Z:  38.9  26.32  15.22
4.2  Radius of line 797 at 1.25E-4 <= 0.05.  (no action taken)
     B1      X, Y, Z:  38.86  26.62  15.22
4.2  Radius of line 822 at 1.25E-4 <= 0.05.  (no action taken)
     B1      X, Y, Z:  38.14  26.82  17.5
4.2  Radius of line 864 at 0.048 <= 0.05.  (no action taken)
     B1      X, Y, Z:  44.67  23.89  10.8
4.2  Radius of line 878 at 1.25E-4 <= 0.05.  (no action taken)
     B1      X, Y, Z:  50.97  46.68  4.12
4.2  Radius of line 881 at 1.25E-4 <= 0.05.  (no action taken)
     B1      X, Y, Z:  53.56  37.86  8.5
4.2  Radius of line 1027 at 1.25E-4 <= 0.05.  (no action taken)
     B1      X, Y, Z:  50.32  56.32  9.09
4.2  Radius of line 1040 at 0.026 <= 0.05.  (no action taken)
     B1      X, Y, Z:  49.18  57.1  9.84
4.2  Radius of line 1343 at 0.05 <= 0.05.  (no action taken)
     B1      X, Y, Z:  39.49  69.59  0.25
4.2  Radius of line 1402 at 0.048 <= 0.05.  (no action taken)
     B1      X, Y, Z:  32.77  62.65  1.32
4.2  Radius of line 1443 at 0.036 <= 0.05.  (no action taken)
     B1      X, Y, Z:  30.14  64.06  0.23
4.2  Radius of line 1500 at 1.25E-4 <= 0.05.  (no action taken)
     B1      X, Y, Z:  26.85  71.54  -2.6
4.2  Radius of line 1504 at 1.25E-4 <= 0.05.  (no action taken)
     B1      X, Y, Z:  27.21  71.26  -2.35
4.2  Radius of line 1549 at 1.25E-4 <= 0.05.  (no action taken)
     B1      X, Y, Z:  26.75  74.35  -1.39
4.2  Radius of line 1572 at 1.25E-4 <= 0.05.  (no action taken)
     B1      X, Y, Z:  26.03  72.96  -0.02
4.2  Radius of line 1591 at 1.25E-4 <= 0.05.  (no action taken)
     B1      X, Y, Z:  25.17  73.0  -0.08
4.2  Radius of line 1632 at 1.25E-4 <= 0.05.  (no action taken)
     B1      X, Y, Z:  25.69  77.28  -1.38
4.2  Radius of line 1652 at 1.25E-4 <= 0.05.  (no action taken)
     B1      X, Y, Z:  24.42  74.0  0.08
4.2  Radius of line 1683 at 1.25E-4 <= 0.05.  (no action taken)
     B1      X, Y, Z:  29.19  71.29  -4.63
4.2  Radius of line 1685 at 1.25E-4 <= 0.05.  (no action taken)
     B1      X, Y, Z:  28.69  69.48  -0.85
4.2  Radius of line 1699 at 1.25E-4 <= 0.05.  (no action taken)
     B1      X, Y, Z:  28.1  66.18  -0.59
4.2  Radius of line 1702 at 1.25E-4 <= 0.05.  (no action taken)
     B1      X, Y, Z:  28.44  66.29  -0.35
4.2  Radius of line 1705 at 0.03 <= 0.05.  (no action taken)
     B1      X, Y, Z:  33.1  62.54  2.66
4.3  Radius of line 1771 at 0.804 >= 5.0 stdevs above the mean.  (no action taken)
     B1      X, Y, Z:  36.4  62.79  11.98
4.3  Radius of line 1772 at 0.759 >= 5.0 stdevs above the mean.  (no action taken)
     B1      X, Y, Z:  36.7  62.77  11.97
4.2  Radius of line 1881 at 1.25E-4 <= 0.05.  (no action taken)
     B1      X, Y, Z:  38.47  79.18  16.69
4.2  Radius of line 1914 at 1.25E-4 <= 0.05.  (no action taken)
     B1      X, Y, Z:  41.34  83.57  17.87
4.2  Radius of line 1984 at 1.25E-4 <= 0.05.  (no action taken)
     B1      X, Y, Z:  47.14  90.59  16.71
4.2  Radius of line 1986 at 0.045 <= 0.05.  (no action taken)
     B1      X, Y, Z:  47.14  91.07  17.1
4.2  Radius of line 2065 at 1.25E-4 <= 0.05.  (no action taken)
     B1      X, Y, Z:  44.03  99.37  15.63
4.2  Radius of line 2072 at 1.25E-4 <= 0.05.  (no action taken)
     B1      X, Y, Z:  43.29  99.59  16.76
4.2  Radius of line 2469 at 0.041 <= 0.05.  (no action taken)
     B1      X, Y, Z:  50.82  97.2  -8.98
4.2  Radius of line 2478 at 1.25E-4 <= 0.05.  (no action taken)
     B1      X, Y, Z:  54.79  96.96  -8.78
4.2  Radius of line 2489 at 0.029 <= 0.05.  (no action taken)
     B1      X, Y, Z:  53.6  102.01  7.33
4.2  Radius of line 2507 at 0.048 <= 0.05.  (no action taken)
     B1      X, Y, Z:  44.21  89.35  17.3
4.2  Radius of line 2524 at 0.048 <= 0.05.  (no action taken)
     B1      X, Y, Z:  35.38  79.31  16.23
4.2  Radius of line 2566 at 0.049 <= 0.05.  (no action taken)
     B1      X, Y, Z:  32.6  81.89  13.31
4.2  Radius of line 2745 at 1.25E-4 <= 0.05.  (no action taken)
     B1      X, Y, Z:  14.96  79.68  11.21
4.2  Radius of line 2751 at 1.25E-4 <= 0.05.  (no action taken)
     B1      X, Y, Z:  15.21  79.67  11.39
4.2  Radius of line 2757 at 0.042 <= 0.05.  (no action taken)
     B1      X, Y, Z:  15.81  82.26  11.0
4.2  Radius of line 2761 at 1.25E-4 <= 0.05.  (no action taken)
     B1      X, Y, Z:  18.87  85.56  12.84
4.2  Radius of line 2767 at 1.25E-4 <= 0.05.  (no action taken)
     B1      X, Y, Z:  22.82  85.12  16.01
4.2  Radius of line 2824 at 1.25E-4 <= 0.05.  (no action taken)
     B1      X, Y, Z:  16.62  85.93  20.44
4.2  Radius of line 2925 at 0.044 <= 0.05.  (no action taken)
     B1      X, Y, Z:  7.44  79.03  26.57
4.2  Radius of line 2928 at 0.043 <= 0.05.  (no action taken)
     B1      X, Y, Z:  8.59  82.45  25.71
4.2  Radius of line 2932 at 1.25E-4 <= 0.05.  (no action taken)
     B1      X, Y, Z:  25.8  86.45  14.66
4.2  Radius of line 2982 at 1.25E-4 <= 0.05.  (no action taken)
     B1      X, Y, Z:  26.85  87.68  14.98
4.2  Radius of line 3018 at 1.25E-4 <= 0.05.  (no action taken)
     B1      X, Y, Z:  30.94  86.59  11.83
4.2  Radius of line 3042 at 1.25E-4 <= 0.05.  (no action taken)
     B1      X, Y, Z:  31.71  86.7  8.82
4.2  Radius of line 3049 at 1.25E-4 <= 0.05.  (no action taken)
     B1      X, Y, Z:  30.82  86.34  8.03
4.2  Radius of line 3109 at 0.05 <= 0.05.  (no action taken)
     B1      X, Y, Z:  32.0  88.43  3.16
4.2  Radius of line 3113 at 1.25E-4 <= 0.05.  (no action taken)
     B1      X, Y, Z:  29.58  86.17  7.45
4.2  Radius of line 3192 at 1.25E-4 <= 0.05.  (no action taken)
     B1      X, Y, Z:  36.6  86.85  19.32
4.2  Radius of line 3284 at 0.024 <= 0.05.  (no action taken)
     B1      X, Y, Z:  36.11  98.35  21.78
4.2  Radius of line 3329 at 0.027 <= 0.05.  (no action taken)
     B1      X, Y, Z:  39.29  102.51  22.3
4.2  Radius of line 3331 at 1.25E-4 <= 0.05.  (no action taken)
     B1      X, Y, Z:  39.4  102.62  22.46
4.2  Radius of line 3521 at 0.05 <= 0.05.  (no action taken)
     B1      X, Y, Z:  34.72  75.12  21.48
4.2  Radius of line 3597 at 1.25E-4 <= 0.05.  (no action taken)
     B1      X, Y, Z:  42.63  72.18  24.14
4.2  Radius of line 3768 at 1.25E-4 <= 0.05.  (no action taken)
     B1      X, Y, Z:  49.0  71.92  31.26
4.2  Radius of line 3771 at 1.25E-4 <= 0.05.  (no action taken)
     B1      X, Y, Z:  48.86  74.01  30.87
4.2  Radius of line 3795 at 0.048 <= 0.05.  (no action taken)
     B1      X, Y, Z:  43.72  73.39  21.57
4.2  Radius of line 3821 at 1.25E-4 <= 0.05.  (no action taken)
     B1      X, Y, Z:  39.25  64.2  11.18
4.2  Radius of line 3853 at 0.041 <= 0.05.  (no action taken)
     B1      X, Y, Z:  38.0  65.9  8.41
4.2  Radius of line 3969 at 0.045 <= 0.05.  (no action taken)
     B1      X, Y, Z:  25.35  73.03  1.64
4.2  Radius of line 4021 at 0.047 <= 0.05.  (no action taken)
     B1      X, Y, Z:  23.66  76.92  3.47
4.2  Radius of line 4082 at 1.25E-4 <= 0.05.  (no action taken)
     B1      X, Y, Z:  19.94  82.51  5.51
4.2  Radius of line 4155 at 0.031 <= 0.05.  (no action taken)
     B1      X, Y, Z:  23.33  67.87  2.52
4.2  Radius of line 4162 at 0.05 <= 0.05.  (no action taken)
     B1      X, Y, Z:  24.37  73.18  4.8
4.2  Radius of line 4175 at 0.048 <= 0.05.  (no action taken)
     B1      X, Y, Z:  34.59  69.09  2.04
4.2  Radius of line 4193 at 1.25E-4 <= 0.05.  (no action taken)
     B1      X, Y, Z:  35.43  67.6  1.86
4.2  Radius of line 4296 at 0.045 <= 0.05.  (no action taken)
     B1      X, Y, Z:  32.28  74.2  5.45
4.2  Radius of line 4298 at 0.045 <= 0.05.  (no action taken)
     B1      X, Y, Z:  32.14  74.45  5.4
4.2  Radius of line 4301 at 0.039 <= 0.05.  (no action taken)
     B1      X, Y, Z:  31.69  74.71  5.59
4.2  Radius of line 4325 at 0.05 <= 0.05.  (no action taken)
     B1      X, Y, Z:  37.77  74.76  5.2
4.2  Radius of line 4455 at 1.25E-4 <= 0.05.  (no action taken)
     B1      X, Y, Z:  37.57  89.15  9.01
4.2  Radius of line 4498 at 0.045 <= 0.05.  (no action taken)
     B1      X, Y, Z:  32.82  82.95  4.75
4.2  Radius of line 4503 at 1.25E-4 <= 0.05.  (no action taken)
     B1      X, Y, Z:  39.59  76.65  4.09
4.2  Radius of line 4546 at 1.25E-4 <= 0.05.  (no action taken)
     B1      X, Y, Z:  39.74  81.56  -1.14
4.2  Radius of line 4680 at 0.047 <= 0.05.  (no action taken)
     B1      X, Y, Z:  50.54  66.5  6.16
4.2  Radius of line 4734 at 0.042 <= 0.05.  (no action taken)
     B1      X, Y, Z:  52.02  70.34  0.29
4.2  Radius of line 4881 at 1.25E-4 <= 0.05.  (no action taken)
     B1      X, Y, Z:  52.96  79.7  -10.6
4.2  Radius of line 4928 at 0.047 <= 0.05.  (no action taken)
     B1      X, Y, Z:  51.7  77.34  -4.15
4.2  Radius of line 4956 at 0.046 <= 0.05.  (no action taken)
     B1      X, Y, Z:  48.75  61.89  3.43
4.3  Radius of line 5171 at 0.732 >= 5.0 stdevs above the mean.  (no action taken)
     B1      X, Y, Z:  37.18  63.0  -0.14
4.2  Radius of line 5287 at 1.25E-4 <= 0.05.  (no action taken)
     B1      X, Y, Z:  47.52  58.17  -1.4
4.2  Radius of line 5475 at 1.25E-4 <= 0.05.  (no action taken)
     B1      X, Y, Z:  33.64  71.29  -1.47
4.2  Radius of line 5550 at 1.25E-4 <= 0.05.  (no action taken)
     B1      X, Y, Z:  29.53  79.35  2.47
4.2  Radius of line 5594 at 1.25E-4 <= 0.05.  (no action taken)
     B1      X, Y, Z:  27.57  79.45  5.58
4.2  Radius of line 5602 at 1.25E-4 <= 0.05.  (no action taken)
     B1      X, Y, Z:  30.48  80.0  4.4
4.2  Radius of line 5682 at 1.25E-4 <= 0.05.  (no action taken)
     B1      X, Y, Z:  44.14  71.81  -7.11
4.2  Radius of line 5818 at 0.03 <= 0.05.  (no action taken)
     B1      X, Y, Z:  45.17  84.51  -7.08
4.2  Radius of line 5847 at 1.25E-4 <= 0.05.  (no action taken)
     B1      X, Y, Z:  40.67  81.1  -6.79
4.2  Radius of line 5893 at 1.25E-4 <= 0.05.  (no action taken)
     B1      X, Y, Z:  36.81  76.37  3.02
4.2  Radius of line 5914 at 0.049 <= 0.05.  (no action taken)
     B1      X, Y, Z:  35.5  78.51  0.78
4.2  Radius of line 6029 at 1.25E-4 <= 0.05.  (no action taken)
     B1      X, Y, Z:  43.84  54.85  13.52
4.2  Radius of line 6171 at 1.25E-4 <= 0.05.  (no action taken)
     B1      X, Y, Z:  58.53  64.14  14.44
4.2  Radius of line 6205 at 0.038 <= 0.05.  (no action taken)
     B1      X, Y, Z:  49.31  57.88  19.03
4.2  Radius of line 6229 at 1.25E-4 <= 0.05.  (no action taken)
     B1      X, Y, Z:  48.5  56.71  15.59
4.2  Radius of line 6261 at 1.25E-4 <= 0.05.  (no action taken)
     B1      X, Y, Z:  44.84  52.65  15.33
4.2  Radius of line 6267 at 1.25E-4 <= 0.05.  (no action taken)
     B1      X, Y, Z:  45.15  52.09  15.96
4.2  Radius of line 6447 at 1.25E-4 <= 0.05.  (no action taken)
     B1      X, Y, Z:  41.1  31.42  19.96
4.2  Radius of line 6519 at 0.05 <= 0.05.  (no action taken)
     B1      X, Y, Z:  38.1  25.01  18.85
4.2  Radius of line 6575 at 1.25E-4 <= 0.05.  (no action taken)
     B1      X, Y, Z:  41.03  30.82  20.83
4.2  Radius of line 6618 at 1.25E-4 <= 0.05.  (no action taken)
     B1      X, Y, Z:  42.32  28.26  21.35
4.2  Radius of line 6647 at 1.25E-4 <= 0.05.  (no action taken)
     B1      X, Y, Z:  44.22  54.0  10.86
4.2  Radius of line 6656 at 1.25E-4 <= 0.05.  (no action taken)
     B1      X, Y, Z:  50.07  43.42  9.49
4.2  Radius of line 6723 at 1.25E-4 <= 0.05.  (no action taken)
     B1      X, Y, Z:  49.61  33.85  16.19
4.2  Radius of line 6725 at 0.046 <= 0.05.  (no action taken)
     B1      X, Y, Z:  51.96  35.78  9.61
2.5  Seg length ending at pt. 284 <= 0.1 at 0.097.  (removed)
     A       X, Y, Z:  40.92  19.58  6.54
2.5  Seg length ending at pt. 364 <= 0.1 at 0.0949.  (removed)
     A       X, Y, Z:  50.1  30.21  9.18
2.4  Seg length ending at pt. 561 >= 6.0 stdevs above mean at 0.8068.  (no action taken)
     B1      X, Y, Z:  52.64  43.36  4.84
2.5  Seg length ending at pt. 568 <= 0.1 at 0.0866.  (removed)
     A       X, Y, Z:  53.46  43.52  5.08
2.4  Seg length ending at pt. 666 >= 6.0 stdevs above mean at 0.9401.  (no action taken)
     B1      X, Y, Z:  49.71  33.75  10.5
2.4  Seg length ending at pt. 821 >= 6.0 stdevs above mean at 0.8218.  (no action taken)
     B1      X, Y, Z:  37.96  26.82  17.48
2.5  Seg length ending at pt. 833 <= 0.1 at 0.0714.  (removed)
     A       X, Y, Z:  43.9  22.39  13.42
2.4  Seg length ending at pt. 855 >= 6.0 stdevs above mean at 0.7897.  (no action taken)
     B1      X, Y, Z:  43.71  21.3  12.78
2.5  Seg length ending at pt. 985 <= 0.1 at 0.0949.  (removed)
     A       X, Y, Z:  46.38  53.54  6.98
2.4  Seg length ending at pt. 1151 >= 6.0 stdevs above mean at 0.8581.  (no action taken)
     B1      X, Y, Z:  38.57  56.92  9.15
2.5  Seg length ending at pt. 1165 <= 0.1 at 0.0949.  (removed)
     A       X, Y, Z:  36.96  58.07  7.9
2.5  Seg length ending at pt. 1196 <= 0.1 at 0.0943.  (removed)
     A       X, Y, Z:  34.1  58.92  8.27
2.5  Seg length ending at pt. 1239 <= 0.1 at 0.0995.  (removed)
     A       X, Y, Z:  34.56  61.21  4.62
2.5  Seg length ending at pt. 1286 <= 0.1 at 0.086.  (removed)
     A       X, Y, Z:  39.47  64.15  4.44
2.5  Seg length ending at pt. 1341 <= 0.1 at 0.0985.  (removed)
     A       X, Y, Z:  39.46  69.45  0.46
2.5  Seg length ending at pt. 1397 <= 0.1 at 0.0995.  (removed)
     A       X, Y, Z:  32.57  63.15  1.85
2.5  Seg length ending at pt. 1589 <= 0.1 at 0.052.  (removed)
     A       X, Y, Z:  24.57  73.32  -0.02
2.4  Seg length ending at pt. 1645 >= 6.0 stdevs above mean at 1.029.  (no action taken)
     B1      X, Y, Z:  24.57  73.65  -0.66
2.5  Seg length ending at pt. 1683 <= 0.1 at 0.0943.  (removed)
     A       X, Y, Z:  29.19  71.29  -4.63
2.5  Seg length ending at pt. 1705 <= 0.1 at 0.0927.  (removed)
     A       X, Y, Z:  33.1  62.54  2.66
2.4  Seg length ending at pt. 1771 >= 6.0 stdevs above mean at 1.1516.  (no action taken)
     B1      X, Y, Z:  36.4  62.79  11.98
2.4  Seg length ending at pt. 1808 >= 6.0 stdevs above mean at 0.7908.  (no action taken)
     B1      X, Y, Z:  38.42  68.15  16.33
2.4  Seg length ending at pt. 2074 >= 6.0 stdevs above mean at 1.0203.  (no action taken)
     B1      X, Y, Z:  43.57  98.07  16.39
2.5  Seg length ending at pt. 2096 <= 0.1 at 0.099.  (removed)
     A       X, Y, Z:  44.79  100.07  18.94
2.5  Seg length ending at pt. 2165 <= 0.1 at 0.0985.  (removed)
     A       X, Y, Z:  46.54  100.46  16.35
2.5  Seg length ending at pt. 2176 <= 0.1 at 0.099.  (removed)
     A       X, Y, Z:  47.63  101.06  15.25
2.5  Seg length ending at pt. 2181 <= 0.1 at 0.0906.  (removed)
     A       X, Y, Z:  47.13  101.26  14.69
2.5  Seg length ending at pt. 2213 <= 0.1 at 0.0922.  (removed)
     A       X, Y, Z:  50.54  101.93  12.15
2.5  Seg length ending at pt. 2255 <= 0.1 at 0.0949.  (removed)
     A       X, Y, Z:  53.96  101.81  7.07
2.4  Seg length ending at pt. 2366 >= 6.0 stdevs above mean at 1.2519.  (no action taken)
     B1      X, Y, Z:  58.27  100.48  2.97
2.5  Seg length ending at pt. 2404 <= 0.1 at 0.0964.  (removed)
     A       X, Y, Z:  54.84  99.31  -2.22
2.5  Seg length ending at pt. 2452 <= 0.1 at 0.0964.  (removed)
     A       X, Y, Z:  53.14  96.4  -7.62
2.5  Seg length ending at pt. 2581 <= 0.1 at 0.0954.  (removed)
     A       X, Y, Z:  30.82  84.9  13.4
2.5  Seg length ending at pt. 2826 <= 0.1 at 0.0943.  (removed)
     A       X, Y, Z:  16.82  86.15  20.12
2.4  Seg length ending at pt. 2828 >= 6.0 stdevs above mean at 0.8538.  (no action taken)
     B1      X, Y, Z:  15.85  85.5  20.64
2.5  Seg length ending at pt. 2919 <= 0.1 at 0.097.  (removed)
     A       X, Y, Z:  8.73  80.43  26.53
2.5  Seg length ending at pt. 2973 <= 0.1 at 0.0943.  (removed)
     A       X, Y, Z:  25.71  89.06  14.01
2.5  Seg length ending at pt. 3021 <= 0.1 at 0.0917.  (removed)
     A       X, Y, Z:  29.89  85.93  10.85
2.5  Seg length ending at pt. 3029 <= 0.1 at 0.0995.  (removed)
     A       X, Y, Z:  30.17  86.56  9.98
2.5  Seg length ending at pt. 3108 <= 0.1 at 0.0964.  (removed)
     A       X, Y, Z:  32.09  88.48  3.1
2.5  Seg length ending at pt. 3431 <= 0.1 at 0.099.  (removed)
     A       X, Y, Z:  35.35  71.15  16.0
2.5  Seg length ending at pt. 3443 <= 0.1 at 0.0927.  (removed)
     A       X, Y, Z:  35.77  71.84  14.38
2.5  Seg length ending at pt. 3451 <= 0.1 at 0.0943.  (removed)
     A       X, Y, Z:  34.7  70.81  16.48
2.5  Seg length ending at pt. 3460 <= 0.1 at 0.0877.  (removed)
     A       X, Y, Z:  33.31  70.48  16.48
2.5  Seg length ending at pt. 3494 <= 0.1 at 0.0995.  (removed)
     A       X, Y, Z:  33.28  73.26  18.19
2.5  Seg length ending at pt. 3611 <= 0.1 at 0.0883.  (removed)
     A       X, Y, Z:  45.32  72.46  25.35
2.5  Seg length ending at pt. 3800 <= 0.1 at 0.0943.  (removed)
     A       X, Y, Z:  41.82  72.1  21.28
2.5  Seg length ending at pt. 4120 <= 0.1 at 0.0995.  (removed)
     A       X, Y, Z:  23.69  71.23  4.17
2.5  Seg length ending at pt. 4152 <= 0.1 at 0.0927.  (removed)
     A       X, Y, Z:  23.33  68.32  2.39
2.4  Seg length ending at pt. 4352 >= 6.0 stdevs above mean at 1.0189.  (no action taken)
     B1      X, Y, Z:  38.13  77.45  3.83
2.4  Seg length ending at pt. 4499 >= 6.0 stdevs above mean at 0.8088.  (no action taken)
     B1      X, Y, Z:  34.32  82.51  4.58
2.4  Seg length ending at pt. 4504 >= 6.0 stdevs above mean at 0.9005.  (no action taken)
     B1      X, Y, Z:  39.2  76.89  2.54
2.4  Seg length ending at pt. 4509 >= 6.0 stdevs above mean at 0.8746.  (no action taken)
     B1      X, Y, Z:  38.61  76.43  1.69
2.4  Seg length ending at pt. 4512 >= 6.0 stdevs above mean at 0.7987.  (no action taken)
     B1      X, Y, Z:  39.32  77.71  1.65
2.5  Seg length ending at pt. 4526 <= 0.1 at 0.0943.  (removed)
     A       X, Y, Z:  39.7  79.51  0.51
2.4  Seg length ending at pt. 4565 >= 6.0 stdevs above mean at 1.1683.  (no action taken)
     B1      X, Y, Z:  39.14  75.59  4.29
2.4  Seg length ending at pt. 4667 >= 6.0 stdevs above mean at 0.9948.  (no action taken)
     B1      X, Y, Z:  50.92  64.48  5.75
2.4  Seg length ending at pt. 4677 >= 6.0 stdevs above mean at 0.7926.  (no action taken)
     B1      X, Y, Z:  50.82  66.28  6.29
2.4  Seg length ending at pt. 4720 >= 6.0 stdevs above mean at 0.8093.  (no action taken)
     B1      X, Y, Z:  51.99  70.31  2.27
2.4  Seg length ending at pt. 4766 >= 6.0 stdevs above mean at 0.7972.  (no action taken)
     B1      X, Y, Z:  52.35  73.76  -2.89
2.4  Seg length ending at pt. 4824 >= 6.0 stdevs above mean at 1.0456.  (no action taken)
     B1      X, Y, Z:  51.99  77.23  -5.66
2.4  Seg length ending at pt. 4858 >= 6.0 stdevs above mean at 1.1612.  (no action taken)
     B1      X, Y, Z:  51.75  80.81  -7.66
2.4  Seg length ending at pt. 4924 >= 6.0 stdevs above mean at 0.8006.  (no action taken)
     B1      X, Y, Z:  51.96  77.26  -4.83
2.4  Seg length ending at pt. 5046 >= 6.0 stdevs above mean at 0.8008.  (no action taken)
     B1      X, Y, Z:  49.67  53.0  4.59
2.5  Seg length ending at pt. 5138 <= 0.1 at 0.0949.  (removed)
     A       X, Y, Z:  39.52  59.96  1.61
2.4  Seg length ending at pt. 5187 >= 6.0 stdevs above mean at 1.0107.  (no action taken)
     B1      X, Y, Z:  37.64  62.35  -0.81
2.4  Seg length ending at pt. 5227 >= 6.0 stdevs above mean at 0.7932.  (no action taken)
     B1      X, Y, Z:  44.29  57.07  2.95
2.5  Seg length ending at pt. 5491 <= 0.1 at 0.0943.  (removed)
     A       X, Y, Z:  34.6  74.37  -2.62
2.5  Seg length ending at pt. 5543 <= 0.1 at 0.0995.  (removed)
     A       X, Y, Z:  29.89  78.95  2.31
2.4  Seg length ending at pt. 5591 >= 6.0 stdevs above mean at 1.3997.  (no action taken)
     B1      X, Y, Z:  27.94  79.62  5.79
2.5  Seg length ending at pt. 5625 <= 0.1 at 0.099.  (removed)
     A       X, Y, Z:  41.84  69.18  -2.83
2.5  Seg length ending at pt. 5695 <= 0.1 at 0.0985.  (removed)
     A       X, Y, Z:  44.42  76.68  -5.53
2.4  Seg length ending at pt. 5795 >= 6.0 stdevs above mean at 0.8208.  (no action taken)
     B1      X, Y, Z:  47.07  86.15  -8.15
2.4  Seg length ending at pt. 5813 >= 6.0 stdevs above mean at 0.7991.  (no action taken)
     B1      X, Y, Z:  45.63  83.98  -6.78
2.4  Seg length ending at pt. 5972 >= 6.0 stdevs above mean at 0.8759.  (no action taken)
     B1      X, Y, Z:  36.82  61.92  10.83
2.4  Seg length ending at pt. 5981 >= 6.0 stdevs above mean at 1.1132.  (no action taken)
     B1      X, Y, Z:  44.13  53.59  9.74
2.5  Seg length ending at pt. 6183 <= 0.1 at 0.0985.  (removed)
     A       X, Y, Z:  48.32  56.1  16.44
2.5  Seg length ending at pt. 6206 <= 0.1 at 0.099.  (removed)
     A       X, Y, Z:  49.27  57.89  19.12
2.5  Seg length ending at pt. 6424 <= 0.1 at 0.099.  (removed)
     A       X, Y, Z:  43.2  33.4  18.69
2.5  Seg length ending at pt. 6495 <= 0.1 at 0.0949.  (removed)
     A       X, Y, Z:  38.5  27.03  19.35
2.4  Seg length ending at pt. 6657 >= 6.0 stdevs above mean at 0.8151.  (no action taken)
     B1      X, Y, Z:  51.5  38.77  10.88
2.5  Seg length ending at pt. 6705 <= 0.1 at 0.0911.  (removed)
     A       X, Y, Z:  49.79  34.89  15.84
2.5  Seg length ending at pt. 6719 <= 0.1 at 0.0911.  (removed)
     A       X, Y, Z:  50.77  34.71  17.44
2.7  Line 577 of rad 0.186 is an included side branch.  (removed)
     A      X, Y, Z:  54.47  43.92  5.24
2.7  Line 665 of rad 0.482 is an included side branch.  (removed)
     A      X, Y, Z:  49.45  34.54  11.25
2.7  Line 889 of rad 0.144 is an included side branch.  (removed)
     A      X, Y, Z:  50.47  42.15  10.08
2.7  Line 2758 of rad 0.278 is an included side branch.  (removed)
     A      X, Y, Z:  16.1  82.45  11.91
2.7  Line 3801 of rad 0.281 is an included side branch.  (removed)
     A      X, Y, Z:  38.53  68.15  16.26
4.4  Line 433 of rad 0.337 links to 432 of rad 0.151.  (no action taken)
     B1      X, Y, Z:  51.32  41.29  9.86
4.4  Line 561 of rad 0.653 links to 560 of rad 0.203.  (no action taken)
     B1      X, Y, Z:  52.64  43.36  4.84
4.4  Line 571 of rad 0.434 links to 570 of rad 0.207.  (no action taken)
     B1      X, Y, Z:  54.42  43.86  5.12
4.4  Line 744 of rad 0.281 links to 743 of rad 0.122.  (no action taken)
     B1      X, Y, Z:  42.99  23.87  14.21
4.4  Line 796 of rad 0.111 links to 795 of rad 0.039.  (no action taken)
     B1      X, Y, Z:  38.89  26.5  15.26
4.4  Line 805 of rad 0.366 links to 804 of rad 0.166.  (no action taken)
     B1      X, Y, Z:  37.36  26.05  17.33
4.4  Line 836 of rad 0.473 links to 832 of rad 0.097.  (no action taken)
     B1      X, Y, Z:  43.92  22.32  13.42
4.4  Line 1324 of rad 0.132 links to 1323 of rad 0.06.  (no action taken)
     B1      X, Y, Z:  40.84  67.82  1.87
4.4  Line 1403 of rad 0.104 links to 1402 of rad 0.048.  (no action taken)
     B1      X, Y, Z:  32.82  62.52  1.21
4.4  Line 1431 of rad 0.171 links to 1430 of rad 0.075.  (no action taken)
     B1      X, Y, Z:  30.78  65.56  0.73
4.4  Line 1439 of rad 0.176 links to 1438 of rad 0.087.  (no action taken)
     B1      X, Y, Z:  30.12  64.43  0.25
4.4  Line 1539 of rad 0.143 links to 1538 of rad 0.066.  (no action taken)
     B1      X, Y, Z:  26.44  74.46  -3.56
4.4  Line 1596 of rad 0.404 links to 1595 of rad 0.177.  (no action taken)
     B1      X, Y, Z:  24.01  73.62  -0.26
4.4  Line 1622 of rad 0.133 links to 1621 of rad 0.057.  (no action taken)
     B1      X, Y, Z:  25.26  76.09  -1.18
4.4  Line 2077 of rad 0.131 links to 2076 of rad 0.062.  (no action taken)
     B1      X, Y, Z:  43.5  98.42  16.92
4.4  Line 2479 of rad 0.067 links to 2478 of rad 1.25E-4.  (no action taken)
     B1      X, Y, Z:  54.71  96.93  -8.86
4.4  Line 2490 of rad 0.122 links to 2489 of rad 0.029.  (no action taken)
     B1      X, Y, Z:  53.4  102.01  7.41
4.4  Line 2508 of rad 0.096 links to 2507 of rad 0.048.  (no action taken)
     B1      X, Y, Z:  44.21  89.45  17.21
4.4  Line 2756 of rad 0.113 links to 2755 of rad 0.052.  (no action taken)
     B1      X, Y, Z:  15.77  82.18  11.09
4.4  Line 2769 of rad 0.173 links to 2768 of rad 0.083.  (no action taken)
     B1      X, Y, Z:  22.58  85.01  16.01
4.4  Line 2821 of rad 0.543 links to 2820 of rad 0.252.  (no action taken)
     B1      X, Y, Z:  16.57  85.59  20.19
4.4  Line 2952 of rad 0.125 links to 2951 of rad 0.06.  (no action taken)
     B1      X, Y, Z:  27.01  89.06  14.71
4.4  Line 3149 of rad 0.124 links to 3148 of rad 0.062.  (no action taken)
     B1      X, Y, Z:  29.67  82.37  14.81
4.4  Line 3285 of rad 0.064 links to 3284 of rad 0.024.  (no action taken)
     B1      X, Y, Z:  36.2  98.35  21.69
4.4  Line 3330 of rad 0.094 links to 3329 of rad 0.027.  (no action taken)
     B1      X, Y, Z:  39.36  102.51  22.39
4.4  Line 3517 of rad 0.121 links to 3516 of rad 0.057.  (no action taken)
     B1      X, Y, Z:  34.78  74.93  20.92
4.4  Line 3731 of rad 0.117 links to 3730 of rad 0.051.  (no action taken)
     B1      X, Y, Z:  58.9  66.95  28.5
4.4  Line 3782 of rad 0.128 links to 3781 of rad 0.06.  (no action taken)
     B1      X, Y, Z:  43.34  71.84  21.58
4.4  Line 3836 of rad 0.211 links to 3835 of rad 0.096.  (no action taken)
     B1      X, Y, Z:  39.92  65.2  9.48
4.4  Line 4171 of rad 0.176 links to 4170 of rad 0.064.  (no action taken)
     B1      X, Y, Z:  24.69  72.9  5.3
4.4  Line 4176 of rad 0.11 links to 4175 of rad 0.048.  (no action taken)
     B1      X, Y, Z:  34.63  69.18  1.88
4.4  Line 4294 of rad 0.121 links to 4293 of rad 0.056.  (no action taken)
     B1      X, Y, Z:  32.53  74.15  5.71
4.4  Line 4299 of rad 0.094 links to 4298 of rad 0.045.  (no action taken)
     B1      X, Y, Z:  31.92  74.56  5.46
4.4  Line 4302 of rad 0.112 links to 4301 of rad 0.039.  (no action taken)
     B1      X, Y, Z:  31.6  74.59  5.7
4.4  Line 4345 of rad 0.395 links to 4344 of rad 0.179.  (no action taken)
     B1      X, Y, Z:  38.53  76.2  3.37
4.4  Line 4445 of rad 0.379 links to 4444 of rad 0.17.  (no action taken)
     B1      X, Y, Z:  38.5  89.01  8.92
4.4  Line 4561 of rad 0.257 links to 4560 of rad 0.084.  (no action taken)
     B1      X, Y, Z:  38.78  75.54  0.48
4.4  Line 5428 of rad 0.289 links to 5427 of rad 0.128.  (no action taken)
     B1      X, Y, Z:  37.6  73.04  -2.25
4.4  Line 5890 of rad 0.145 links to 5889 of rad 0.072.  (no action taken)
     B1      X, Y, Z:  37.21  76.23  2.7
4.4  Line 5915 of rad 0.122 links to 5914 of rad 0.049.  (no action taken)
     B1      X, Y, Z:  35.45  78.59  0.71
4.4  Line 6573 of rad 0.144 links to 6572 of rad 0.064.  (no action taken)
     B1      X, Y, Z:  41.28  30.85  20.82
 
 


Number of type A irregularities = 55
Number of type B1 irregularities = 183
Number of type B2 irregularities = 0
Number of type C irregularities = 0
```
