## Supplementary material for "Automated Proofreading of Digitally Reconstructed Neural Morphology Enhances Accuracy, Scalability, and Standardization": Standardization and accuracy results: 720575940618524481.std

```
# Standardization file for /nmo_swc/Temp_LMeasure/720575940618524481.CNG.swc.swc created with StdSwc version 1.31 on 3/7/26.
# Edited SWC file saved as /nmo_swc/Temp_LMeasure/720575940618524481.CNG.swc.swc.CNG.swc.  See StdSwc1.31.doc for more information.
#
# code   irregularity_description. (action taken)
#     irregularity_type     coordinates
#
4.2  Radius of line 925 at 1.25E-4 <= 0.05.  (no action taken)
     B1      X, Y, Z:  -8.46  78.56  -19.89
4.2  Radius of line 1032 at 1.25E-4 <= 0.05.  (no action taken)
     B1      X, Y, Z:  -26.96  72.65  -25.21
4.2  Radius of line 1036 at 0.037 <= 0.05.  (no action taken)
     B1      X, Y, Z:  -27.44  72.26  -25.08
4.2  Radius of line 1048 at 1.25E-4 <= 0.05.  (no action taken)
     B1      X, Y, Z:  -28.07  71.56  -25.87
4.2  Radius of line 1091 at 0.03 <= 0.05.  (no action taken)
     B1      X, Y, Z:  -30.3  66.09  -27.26
4.2  Radius of line 1214 at 1.25E-4 <= 0.05.  (no action taken)
     B1      X, Y, Z:  -28.19  60.36  -33.92
4.2  Radius of line 1256 at 1.25E-4 <= 0.05.  (no action taken)
     B1      X, Y, Z:  -26.37  63.49  -34.72
4.2  Radius of line 1352 at 0.019 <= 0.05.  (no action taken)
     B1      X, Y, Z:  -21.32  63.92  -42.0
4.2  Radius of line 1359 at 0.026 <= 0.05.  (no action taken)
     B1      X, Y, Z:  -22.3  62.17  -41.64
4.2  Radius of line 1408 at 0.05 <= 0.05.  (no action taken)
     B1      X, Y, Z:  -24.92  64.59  -38.47
4.2  Radius of line 1439 at 1.25E-4 <= 0.05.  (no action taken)
     B1      X, Y, Z:  -24.1  65.15  -40.06
4.2  Radius of line 1497 at 1.25E-4 <= 0.05.  (no action taken)
     B1      X, Y, Z:  -30.17  60.0  -34.53
4.2  Radius of line 1509 at 1.25E-4 <= 0.05.  (no action taken)
     B1      X, Y, Z:  -30.33  58.64  -33.96
4.2  Radius of line 1519 at 1.25E-4 <= 0.05.  (no action taken)
     B1      X, Y, Z:  -31.62  59.17  -30.05
4.5  Radius of terminal line 1553 at 0.628 >= 5.0 stdevs above the mean.  (no action taken)
     B1      X, Y, Z:  -31.03  66.26  -27.62
4.2  Radius of line 1581 at 1.25E-4 <= 0.05.  (no action taken)
     B1      X, Y, Z:  -20.14  75.67  -21.0
4.2  Radius of line 1586 at 1.25E-4 <= 0.05.  (no action taken)
     B1      X, Y, Z:  -12.82  77.2  -17.35
4.2  Radius of line 2789 at 1.25E-4 <= 0.05.  (no action taken)
     B1      X, Y, Z:  246.13  37.24  -61.6
4.2  Radius of line 2852 at 1.25E-4 <= 0.05.  (no action taken)
     B1      X, Y, Z:  244.8  28.98  -66.43
4.2  Radius of line 2939 at 1.25E-4 <= 0.05.  (no action taken)
     B1      X, Y, Z:  239.16  29.17  -72.81
4.2  Radius of line 3031 at 1.25E-4 <= 0.05.  (no action taken)
     B1      X, Y, Z:  241.13  26.55  -69.82
4.2  Radius of line 3112 at 1.25E-4 <= 0.05.  (no action taken)
     B1      X, Y, Z:  245.91  39.03  -60.67
4.2  Radius of line 3114 at 0.047 <= 0.05.  (no action taken)
     B1      X, Y, Z:  245.4  40.99  -58.57
4.2  Radius of line 3245 at 0.05 <= 0.05.  (no action taken)
     B1      X, Y, Z:  23.53  22.12  -27.69
4.2  Radius of line 3367 at 0.05 <= 0.05.  (no action taken)
     B1      X, Y, Z:  18.03  12.76  -30.57
4.2  Radius of line 3375 at 1.25E-4 <= 0.05.  (no action taken)
     B1      X, Y, Z:  16.41  11.71  -28.87
4.2  Radius of line 3494 at 1.25E-4 <= 0.05.  (no action taken)
     B1      X, Y, Z:  27.25  21.57  -33.92
4.2  Radius of line 3545 at 1.25E-4 <= 0.05.  (no action taken)
     B1      X, Y, Z:  24.37  27.57  -40.59
4.2  Radius of line 3583 at 0.019 <= 0.05.  (no action taken)
     B1      X, Y, Z:  28.64  27.6  -37.89
4.2  Radius of line 3589 at 1.25E-4 <= 0.05.  (no action taken)
     B1      X, Y, Z:  27.96  28.48  -35.74
4.2  Radius of line 3616 at 0.05 <= 0.05.  (no action taken)
     B1      X, Y, Z:  30.32  28.51  -38.17
4.2  Radius of line 3620 at 1.25E-4 <= 0.05.  (no action taken)
     B1      X, Y, Z:  30.21  27.48  -38.28
4.2  Radius of line 3627 at 1.25E-4 <= 0.05.  (no action taken)
     B1      X, Y, Z:  28.07  28.3  -37.53
4.2  Radius of line 3680 at 1.25E-4 <= 0.05.  (no action taken)
     B1      X, Y, Z:  23.0  19.0  -29.98
4.2  Radius of line 3693 at 1.25E-4 <= 0.05.  (no action taken)
     B1      X, Y, Z:  24.96  25.71  -30.07
4.3  Radius of line 3750 at 1.489 >= 5.0 stdevs above the mean.  (no action taken)
     B1      X, Y, Z:  19.78  38.95  -30.44
4.3  Radius of line 3751 at 2.482 >= 5.0 stdevs above the mean.  (no action taken)
     B1      X, Y, Z:  19.21  39.17  -30.42
4.2  Radius of line 3773 at 1.25E-4 <= 0.05.  (no action taken)
     B1      X, Y, Z:  18.53  38.96  -33.45
4.2  Radius of line 3824 at 1.25E-4 <= 0.05.  (no action taken)
     B1      X, Y, Z:  11.86  39.84  -29.57
4.2  Radius of line 3894 at 0.042 <= 0.05.  (no action taken)
     B1      X, Y, Z:  8.55  43.78  -26.17
4.2  Radius of line 3899 at 1.25E-4 <= 0.05.  (no action taken)
     B1      X, Y, Z:  8.86  43.9  -25.62
4.2  Radius of line 3961 at 0.042 <= 0.05.  (no action taken)
     B1      X, Y, Z:  23.35  42.36  -32.97
4.2  Radius of line 3989 at 1.25E-4 <= 0.05.  (no action taken)
     B1      X, Y, Z:  22.39  41.57  -33.32
4.2  Radius of line 4042 at 1.25E-4 <= 0.05.  (no action taken)
     B1      X, Y, Z:  25.92  42.38  -37.88
4.2  Radius of line 4047 at 0.05 <= 0.05.  (no action taken)
     B1      X, Y, Z:  26.55  43.95  -36.4
4.2  Radius of line 4200 at 0.043 <= 0.05.  (no action taken)
     B1      X, Y, Z:  13.39  49.71  -24.41
4.2  Radius of line 4303 at 1.25E-4 <= 0.05.  (no action taken)
     B1      X, Y, Z:  14.43  35.79  -20.87
4.2  Radius of line 4377 at 1.25E-4 <= 0.05.  (no action taken)
     B1      X, Y, Z:  14.24  32.38  -15.82
4.2  Radius of line 4413 at 1.25E-4 <= 0.05.  (no action taken)
     B1      X, Y, Z:  17.5  36.68  -22.46
4.2  Radius of line 4415 at 1.25E-4 <= 0.05.  (no action taken)
     B1      X, Y, Z:  17.57  35.67  -22.55
4.2  Radius of line 4479 at 0.038 <= 0.05.  (no action taken)
     B1      X, Y, Z:  11.41  43.14  -23.62
4.2  Radius of line 4559 at 1.25E-4 <= 0.05.  (no action taken)
     B1      X, Y, Z:  15.66  41.99  -34.7
4.2  Radius of line 4584 at 0.039 <= 0.05.  (no action taken)
     B1      X, Y, Z:  17.98  44.99  -33.67
4.2  Radius of line 4605 at 1.25E-4 <= 0.05.  (no action taken)
     B1      X, Y, Z:  16.14  43.28  -35.03
4.2  Radius of line 4644 at 1.25E-4 <= 0.05.  (no action taken)
     B1      X, Y, Z:  18.3  42.78  -41.0
4.2  Radius of line 4660 at 1.25E-4 <= 0.05.  (no action taken)
     B1      X, Y, Z:  14.39  38.46  -36.47
4.2  Radius of line 4719 at 1.25E-4 <= 0.05.  (no action taken)
     B1      X, Y, Z:  11.39  31.14  -40.88
4.2  Radius of line 4766 at 0.04 <= 0.05.  (no action taken)
     B1      X, Y, Z:  12.01  29.92  -44.28
4.2  Radius of line 4833 at 1.25E-4 <= 0.05.  (no action taken)
     B1      X, Y, Z:  8.46  28.26  -42.5
4.2  Radius of line 4876 at 0.026 <= 0.05.  (no action taken)
     B1      X, Y, Z:  7.21  27.32  -41.74
4.2  Radius of line 4940 at 1.25E-4 <= 0.05.  (no action taken)
     B1      X, Y, Z:  11.91  27.6  -44.0
4.2  Radius of line 4981 at 0.038 <= 0.05.  (no action taken)
     B1      X, Y, Z:  11.08  24.44  -45.64
4.2  Radius of line 5051 at 0.019 <= 0.05.  (no action taken)
     B1      X, Y, Z:  9.58  29.82  -43.67
4.5  Radius of terminal line 5095 at 0.574 >= 5.0 stdevs above the mean.  (no action taken)
     B1      X, Y, Z:  9.75  31.05  -41.72
4.2  Radius of line 5131 at 1.25E-4 <= 0.05.  (no action taken)
     B1      X, Y, Z:  10.09  35.21  -43.24
4.2  Radius of line 5330 at 1.25E-4 <= 0.05.  (no action taken)
     B1      X, Y, Z:  17.16  39.17  -47.78
4.2  Radius of line 5357 at 0.029 <= 0.05.  (no action taken)
     B1      X, Y, Z:  13.18  40.03  -49.18
4.2  Radius of line 5406 at 1.25E-4 <= 0.05.  (no action taken)
     B1      X, Y, Z:  8.41  39.14  -44.57
4.2  Radius of line 5500 at 1.25E-4 <= 0.05.  (no action taken)
     B1      X, Y, Z:  10.73  34.99  -44.14
4.2  Radius of line 5529 at 1.25E-4 <= 0.05.  (no action taken)
     B1      X, Y, Z:  8.16  36.5  -42.17
4.2  Radius of line 5580 at 0.043 <= 0.05.  (no action taken)
     B1      X, Y, Z:  11.35  35.67  -43.9
4.2  Radius of line 5645 at 1.25E-4 <= 0.05.  (no action taken)
     B1      X, Y, Z:  17.48  36.96  -41.6
4.2  Radius of line 5694 at 1.25E-4 <= 0.05.  (no action taken)
     B1      X, Y, Z:  14.33  36.6  -46.29
4.2  Radius of line 5722 at 0.044 <= 0.05.  (no action taken)
     B1      X, Y, Z:  12.36  39.0  -45.09
4.2  Radius of line 5857 at 1.25E-4 <= 0.05.  (no action taken)
     B1      X, Y, Z:  6.78  49.71  -34.79
4.2  Radius of line 5863 at 1.25E-4 <= 0.05.  (no action taken)
     B1      X, Y, Z:  5.3  48.49  -33.28
4.2  Radius of line 6086 at 1.25E-4 <= 0.05.  (no action taken)
     B1      X, Y, Z:  -5.9  38.64  -29.57
4.2  Radius of line 6202 at 0.05 <= 0.05.  (no action taken)
     B1      X, Y, Z:  -15.23  29.3  -32.1
4.2  Radius of line 6278 at 1.25E-4 <= 0.05.  (no action taken)
     B1      X, Y, Z:  -9.84  19.35  -33.09
4.2  Radius of line 6293 at 1.25E-4 <= 0.05.  (no action taken)
     B1      X, Y, Z:  -11.33  19.89  -31.51
4.2  Radius of line 6297 at 1.25E-4 <= 0.05.  (no action taken)
     B1      X, Y, Z:  -12.48  20.76  -33.07
4.2  Radius of line 6299 at 1.25E-4 <= 0.05.  (no action taken)
     B1      X, Y, Z:  -14.27  23.94  -32.97
4.2  Radius of line 6302 at 1.25E-4 <= 0.05.  (no action taken)
     B1      X, Y, Z:  -14.47  25.48  -33.02
4.5  Radius of terminal line 6318 at 0.855 >= 5.0 stdevs above the mean.  (no action taken)
     B1      X, Y, Z:  -16.67  28.69  -31.91
4.2  Radius of line 6345 at 0.048 <= 0.05.  (no action taken)
     B1      X, Y, Z:  -17.46  31.21  -30.26
4.2  Radius of line 6360 at 1.25E-4 <= 0.05.  (no action taken)
     B1      X, Y, Z:  -18.46  31.64  -28.8
4.2  Radius of line 6363 at 1.25E-4 <= 0.05.  (no action taken)
     B1      X, Y, Z:  -17.73  28.82  -30.76
4.2  Radius of line 6438 at 1.25E-4 <= 0.05.  (no action taken)
     B1      X, Y, Z:  -14.16  27.62  -38.09
4.2  Radius of line 6447 at 1.25E-4 <= 0.05.  (no action taken)
     B1      X, Y, Z:  -16.33  28.89  -30.98
4.2  Radius of line 6460 at 1.25E-4 <= 0.05.  (no action taken)
     B1      X, Y, Z:  -14.81  30.89  -30.17
4.2  Radius of line 6558 at 1.25E-4 <= 0.05.  (no action taken)
     B1      X, Y, Z:  -8.53  33.89  -28.8
4.2  Radius of line 6583 at 1.25E-4 <= 0.05.  (no action taken)
     B1      X, Y, Z:  3.06  44.39  -31.14
4.2  Radius of line 6614 at 0.045 <= 0.05.  (no action taken)
     B1      X, Y, Z:  5.09  48.39  -34.54
4.2  Radius of line 6720 at 1.25E-4 <= 0.05.  (no action taken)
     B1      X, Y, Z:  1.65  64.06  -35.17
4.2  Radius of line 6767 at 1.25E-4 <= 0.05.  (no action taken)
     B1      X, Y, Z:  2.77  67.76  -38.85
4.2  Radius of line 6781 at 0.045 <= 0.05.  (no action taken)
     B1      X, Y, Z:  4.33  67.51  -37.85
4.2  Radius of line 6791 at 0.038 <= 0.05.  (no action taken)
     B1      X, Y, Z:  5.79  67.03  -37.78
4.2  Radius of line 6918 at 1.25E-4 <= 0.05.  (no action taken)
     B1      X, Y, Z:  -6.33  73.68  -37.4
4.2  Radius of line 7013 at 1.25E-4 <= 0.05.  (no action taken)
     B1      X, Y, Z:  -10.58  80.0  -22.46
4.5  Radius of terminal line 7115 at 0.608 >= 5.0 stdevs above the mean.  (no action taken)
     B1      X, Y, Z:  -24.48  75.46  -17.85
4.2  Radius of line 7401 at 0.029 <= 0.05.  (no action taken)
     B1      X, Y, Z:  -32.53  53.57  -28.42
4.2  Radius of line 7433 at 0.019 <= 0.05.  (no action taken)
     B1      X, Y, Z:  -34.67  51.9  -27.55
4.2  Radius of line 7440 at 1.25E-4 <= 0.05.  (no action taken)
     B1      X, Y, Z:  -34.49  51.63  -28.21
4.2  Radius of line 7445 at 0.046 <= 0.05.  (no action taken)
     B1      X, Y, Z:  -33.63  52.03  -27.71
4.2  Radius of line 7504 at 1.25E-4 <= 0.05.  (no action taken)
     B1      X, Y, Z:  -18.8  63.78  -41.1
4.2  Radius of line 7508 at 1.25E-4 <= 0.05.  (no action taken)
     B1      X, Y, Z:  -18.85  64.42  -40.31
4.2  Radius of line 7528 at 1.25E-4 <= 0.05.  (no action taken)
     B1      X, Y, Z:  -1.91  71.23  -39.67
4.2  Radius of line 7549 at 0.041 <= 0.05.  (no action taken)
     B1      X, Y, Z:  2.2  64.81  -35.35
4.2  Radius of line 7553 at 1.25E-4 <= 0.05.  (no action taken)
     B1      X, Y, Z:  3.2  63.43  -36.13
4.2  Radius of line 7555 at 0.039 <= 0.05.  (no action taken)
     B1      X, Y, Z:  0.84  61.77  -35.22
4.2  Radius of line 7557 at 0.048 <= 0.05.  (no action taken)
     B1      X, Y, Z:  0.91  61.85  -35.06
4.2  Radius of line 7645 at 0.05 <= 0.05.  (no action taken)
     B1      X, Y, Z:  2.14  60.02  -38.39
4.2  Radius of line 7740 at 0.038 <= 0.05.  (no action taken)
     B1      X, Y, Z:  2.5  59.57  -35.68
4.2  Radius of line 7822 at 0.046 <= 0.05.  (no action taken)
     B1      X, Y, Z:  15.5  57.36  -35.5
4.2  Radius of line 7828 at 1.25E-4 <= 0.05.  (no action taken)
     B1      X, Y, Z:  13.9  56.5  -34.1
4.2  Radius of line 7834 at 1.25E-4 <= 0.05.  (no action taken)
     B1      X, Y, Z:  11.01  53.99  -36.14
4.2  Radius of line 7839 at 1.25E-4 <= 0.05.  (no action taken)
     B1      X, Y, Z:  11.0  51.59  -33.39
4.2  Radius of line 7908 at 1.25E-4 <= 0.05.  (no action taken)
     B1      X, Y, Z:  10.38  42.1  -42.17
4.2  Radius of line 7946 at 0.04 <= 0.05.  (no action taken)
     B1      X, Y, Z:  9.49  42.02  -40.56
4.2  Radius of line 7958 at 1.25E-4 <= 0.05.  (no action taken)
     B1      X, Y, Z:  9.81  45.71  -40.85
4.2  Radius of line 7965 at 1.25E-4 <= 0.05.  (no action taken)
     B1      X, Y, Z:  11.09  44.15  -41.82
4.2  Radius of line 7981 at 1.25E-4 <= 0.05.  (no action taken)
     B1      X, Y, Z:  10.74  42.89  -43.71
4.2  Radius of line 7991 at 1.25E-4 <= 0.05.  (no action taken)
     B1      X, Y, Z:  11.55  43.54  -44.53
4.2  Radius of line 8030 at 1.25E-4 <= 0.05.  (no action taken)
     B1      X, Y, Z:  12.52  47.46  -43.57
4.2  Radius of line 8033 at 0.038 <= 0.05.  (no action taken)
     B1      X, Y, Z:  12.34  47.38  -43.88
4.2  Radius of line 8226 at 1.25E-4 <= 0.05.  (no action taken)
     B1      X, Y, Z:  -5.69  62.53  -46.03
4.2  Radius of line 8325 at 1.25E-4 <= 0.05.  (no action taken)
     B1      X, Y, Z:  -9.1  55.14  -50.67
4.2  Radius of line 8339 at 0.041 <= 0.05.  (no action taken)
     B1      X, Y, Z:  -8.43  55.28  -51.07
4.2  Radius of line 8363 at 1.25E-4 <= 0.05.  (no action taken)
     B1      X, Y, Z:  -12.44  54.74  -45.5
4.2  Radius of line 8403 at 1.25E-4 <= 0.05.  (no action taken)
     B1      X, Y, Z:  -12.32  59.65  -46.34
4.2  Radius of line 8424 at 1.25E-4 <= 0.05.  (no action taken)
     B1      X, Y, Z:  -12.78  57.38  -44.96
4.2  Radius of line 8431 at 1.25E-4 <= 0.05.  (no action taken)
     B1      X, Y, Z:  -9.08  63.42  -47.64
4.2  Radius of line 8526 at 1.25E-4 <= 0.05.  (no action taken)
     B1      X, Y, Z:  -12.33  63.92  -43.07
4.2  Radius of line 8554 at 0.039 <= 0.05.  (no action taken)
     B1      X, Y, Z:  -11.93  63.75  -42.53
4.2  Radius of line 8617 at 0.039 <= 0.05.  (no action taken)
     B1      X, Y, Z:  6.53  64.76  -43.46
4.2  Radius of line 8807 at 1.25E-4 <= 0.05.  (no action taken)
     B1      X, Y, Z:  20.19  71.98  -61.11
4.2  Radius of line 8876 at 1.25E-4 <= 0.05.  (no action taken)
     B1      X, Y, Z:  28.08  77.15  -59.13
4.2  Radius of line 8900 at 0.043 <= 0.05.  (no action taken)
     B1      X, Y, Z:  28.46  79.09  -60.1
4.2  Radius of line 8959 at 0.037 <= 0.05.  (no action taken)
     B1      X, Y, Z:  27.51  85.18  -58.22
4.2  Radius of line 9171 at 1.25E-4 <= 0.05.  (no action taken)
     B1      X, Y, Z:  29.51  60.5  -64.81
4.2  Radius of line 9214 at 1.25E-4 <= 0.05.  (no action taken)
     B1      X, Y, Z:  17.19  72.26  -56.39
4.2  Radius of line 9264 at 1.25E-4 <= 0.05.  (no action taken)
     B1      X, Y, Z:  23.44  71.48  -55.85
4.2  Radius of line 9309 at 0.042 <= 0.05.  (no action taken)
     B1      X, Y, Z:  27.96  68.07  -58.59
4.2  Radius of line 9349 at 1.25E-4 <= 0.05.  (no action taken)
     B1      X, Y, Z:  15.78  71.34  -56.9
4.2  Radius of line 9477 at 1.25E-4 <= 0.05.  (no action taken)
     B1      X, Y, Z:  7.78  58.7  -55.34
4.2  Radius of line 9481 at 1.25E-4 <= 0.05.  (no action taken)
     B1      X, Y, Z:  6.79  60.1  -57.82
4.2  Radius of line 9492 at 0.049 <= 0.05.  (no action taken)
     B1      X, Y, Z:  10.07  67.65  -59.28
4.2  Radius of line 9503 at 1.25E-4 <= 0.05.  (no action taken)
     B1      X, Y, Z:  14.16  68.7  -51.82
4.2  Radius of line 9575 at 1.25E-4 <= 0.05.  (no action taken)
     B1      X, Y, Z:  -0.23  66.54  -55.65
4.2  Radius of line 9701 at 0.049 <= 0.05.  (no action taken)
     B1      X, Y, Z:  15.0  62.56  -48.0
4.2  Radius of line 9703 at 1.25E-4 <= 0.05.  (no action taken)
     B1      X, Y, Z:  15.46  63.39  -47.64
4.2  Radius of line 9733 at 1.25E-4 <= 0.05.  (no action taken)
     B1      X, Y, Z:  16.57  60.67  -47.57
4.2  Radius of line 9796 at 1.25E-4 <= 0.05.  (no action taken)
     B1      X, Y, Z:  13.35  56.21  -47.07
4.2  Radius of line 9817 at 1.25E-4 <= 0.05.  (no action taken)
     B1      X, Y, Z:  15.41  60.71  -45.15
4.2  Radius of line 9820 at 0.033 <= 0.05.  (no action taken)
     B1      X, Y, Z:  15.06  61.4  -45.79
4.2  Radius of line 9927 at 1.25E-4 <= 0.05.  (no action taken)
     B1      X, Y, Z:  12.26  67.45  -42.11
4.2  Radius of line 9952 at 1.25E-4 <= 0.05.  (no action taken)
     B1      X, Y, Z:  6.92  63.82  -49.42
4.2  Radius of line 10023 at 1.25E-4 <= 0.05.  (no action taken)
     B1      X, Y, Z:  5.59  51.89  -36.88
4.2  Radius of line 10042 at 1.25E-4 <= 0.05.  (no action taken)
     B1      X, Y, Z:  5.73  54.5  -39.42
4.2  Radius of line 10163 at 1.25E-4 <= 0.05.  (no action taken)
     B1      X, Y, Z:  9.61  54.29  -44.57
4.2  Radius of line 10235 at 0.04 <= 0.05.  (no action taken)
     B1      X, Y, Z:  13.72  58.28  -39.53
4.2  Radius of line 10257 at 0.046 <= 0.05.  (no action taken)
     B1      X, Y, Z:  10.05  61.74  -39.78
4.2  Radius of line 10289 at 1.25E-4 <= 0.05.  (no action taken)
     B1      X, Y, Z:  12.16  54.21  -42.92
4.2  Radius of line 10349 at 0.029 <= 0.05.  (no action taken)
     B1      X, Y, Z:  11.1  51.35  -41.39
4.2  Radius of line 10378 at 1.25E-4 <= 0.05.  (no action taken)
     B1      X, Y, Z:  9.34  48.1  -42.78
4.2  Radius of line 10405 at 0.035 <= 0.05.  (no action taken)
     B1      X, Y, Z:  11.8  45.45  -43.25
4.2  Radius of line 10418 at 1.25E-4 <= 0.05.  (no action taken)
     B1      X, Y, Z:  10.42  48.49  -43.39
4.2  Radius of line 10529 at 0.036 <= 0.05.  (no action taken)
     B1      X, Y, Z:  2.91  48.92  -39.67
4.2  Radius of line 10577 at 0.049 <= 0.05.  (no action taken)
     B1      X, Y, Z:  -3.02  49.0  -38.49
4.2  Radius of line 10581 at 1.25E-4 <= 0.05.  (no action taken)
     B1      X, Y, Z:  -0.27  48.79  -39.82
4.2  Radius of line 10603 at 1.25E-4 <= 0.05.  (no action taken)
     B1      X, Y, Z:  1.83  48.07  -37.78
4.2  Radius of line 10606 at 1.25E-4 <= 0.05.  (no action taken)
     B1      X, Y, Z:  1.27  47.93  -38.81
4.2  Radius of line 10678 at 0.034 <= 0.05.  (no action taken)
     B1      X, Y, Z:  4.5  49.22  -38.61
4.2  Radius of line 10849 at 0.047 <= 0.05.  (no action taken)
     B1      X, Y, Z:  22.12  49.85  -36.57
4.2  Radius of line 10854 at 0.033 <= 0.05.  (no action taken)
     B1      X, Y, Z:  22.85  49.88  -36.5
4.2  Radius of line 10868 at 1.25E-4 <= 0.05.  (no action taken)
     B1      X, Y, Z:  22.32  48.53  -36.32
4.2  Radius of line 10876 at 1.25E-4 <= 0.05.  (no action taken)
     B1      X, Y, Z:  23.42  49.32  -37.07
4.2  Radius of line 10985 at 1.25E-4 <= 0.05.  (no action taken)
     B1      X, Y, Z:  18.46  53.75  -43.68
4.2  Radius of line 11009 at 0.048 <= 0.05.  (no action taken)
     B1      X, Y, Z:  16.3  50.77  -45.85
4.2  Radius of line 11026 at 1.25E-4 <= 0.05.  (no action taken)
     B1      X, Y, Z:  21.05  52.77  -43.74
4.2  Radius of line 11036 at 0.041 <= 0.05.  (no action taken)
     B1      X, Y, Z:  19.62  52.57  -40.67
4.2  Radius of line 11071 at 1.25E-4 <= 0.05.  (no action taken)
     B1      X, Y, Z:  14.14  48.47  -38.63
4.2  Radius of line 11121 at 1.25E-4 <= 0.05.  (no action taken)
     B1      X, Y, Z:  15.67  39.85  -31.98
4.3  Radius of line 11122 at 2.384 >= 5.0 stdevs above the mean.  (no action taken)
     B1      X, Y, Z:  19.26  39.09  -30.42
4.3  Radius of line 11123 at 2.223 >= 5.0 stdevs above the mean.  (no action taken)
     B1      X, Y, Z:  19.19  38.97  -30.46
4.3  Radius of line 11124 at 2.159 >= 5.0 stdevs above the mean.  (no action taken)
     B1      X, Y, Z:  19.26  38.85  -30.42
4.3  Radius of line 11125 at 2.034 >= 5.0 stdevs above the mean.  (no action taken)
     B1      X, Y, Z:  19.28  38.78  -30.44
4.3  Radius of line 11126 at 1.893 >= 5.0 stdevs above the mean.  (no action taken)
     B1      X, Y, Z:  19.26  38.67  -30.51
4.3  Radius of line 11127 at 1.856 >= 5.0 stdevs above the mean.  (no action taken)
     B1      X, Y, Z:  19.3  38.53  -30.48
4.3  Radius of line 11128 at 1.808 >= 5.0 stdevs above the mean.  (no action taken)
     B1      X, Y, Z:  19.5  38.46  -30.44
4.3  Radius of line 11129 at 1.637 >= 5.0 stdevs above the mean.  (no action taken)
     B1      X, Y, Z:  19.58  38.39  -30.53
4.3  Radius of line 11130 at 1.615 >= 5.0 stdevs above the mean.  (no action taken)
     B1      X, Y, Z:  19.64  38.21  -30.51
4.2  Radius of line 11325 at 0.043 <= 0.05.  (no action taken)
     B1      X, Y, Z:  27.8  35.4  -36.42
4.2  Radius of line 11333 at 1.25E-4 <= 0.05.  (no action taken)
     B1      X, Y, Z:  20.51  38.03  -36.1
4.2  Radius of line 11348 at 1.25E-4 <= 0.05.  (no action taken)
     B1      X, Y, Z:  18.83  37.42  -34.49
4.2  Radius of line 11423 at 1.25E-4 <= 0.05.  (no action taken)
     B1      X, Y, Z:  16.87  37.93  -29.05
4.2  Radius of line 11454 at 1.25E-4 <= 0.05.  (no action taken)
     B1      X, Y, Z:  16.44  30.64  -34.15
4.2  Radius of line 11513 at 1.25E-4 <= 0.05.  (no action taken)
     B1      X, Y, Z:  19.6  30.64  -39.28
4.2  Radius of line 11544 at 0.049 <= 0.05.  (no action taken)
     B1      X, Y, Z:  18.92  25.82  -38.64
4.2  Radius of line 11650 at 1.25E-4 <= 0.05.  (no action taken)
     B1      X, Y, Z:  19.75  15.52  -38.13
4.2  Radius of line 11750 at 1.25E-4 <= 0.05.  (no action taken)
     B1      X, Y, Z:  11.99  9.53  -35.28
4.2  Radius of line 11775 at 0.05 <= 0.05.  (no action taken)
     B1      X, Y, Z:  18.08  27.55  -39.35
4.5  Radius of terminal line 11782 at 0.515 >= 5.0 stdevs above the mean.  (no action taken)
     B1      X, Y, Z:  18.41  30.82  -38.28
4.2  Radius of line 11848 at 0.049 <= 0.05.  (no action taken)
     B1      X, Y, Z:  11.67  25.8  -33.07
4.2  Radius of line 11852 at 1.25E-4 <= 0.05.  (no action taken)
     B1      X, Y, Z:  12.01  24.07  -34.0
4.2  Radius of line 11914 at 1.25E-4 <= 0.05.  (no action taken)
     B1      X, Y, Z:  7.16  22.17  -40.64
4.2  Radius of line 11923 at 1.25E-4 <= 0.05.  (no action taken)
     B1      X, Y, Z:  5.88  22.12  -41.6
4.2  Radius of line 11930 at 1.25E-4 <= 0.05.  (no action taken)
     B1      X, Y, Z:  6.79  20.26  -40.89
4.2  Radius of line 11966 at 1.25E-4 <= 0.05.  (no action taken)
     B1      X, Y, Z:  5.23  21.71  -41.35
4.2  Radius of line 12026 at 0.026 <= 0.05.  (no action taken)
     B1      X, Y, Z:  7.88  18.3  -41.53
4.2  Radius of line 12029 at 1.25E-4 <= 0.05.  (no action taken)
     B1      X, Y, Z:  6.87  20.69  -42.52
4.2  Radius of line 12038 at 1.25E-4 <= 0.05.  (no action taken)
     B1      X, Y, Z:  8.3  20.16  -43.79
4.2  Radius of line 12070 at 0.038 <= 0.05.  (no action taken)
     B1      X, Y, Z:  9.49  18.51  -41.0
4.2  Radius of line 12075 at 0.048 <= 0.05.  (no action taken)
     B1      X, Y, Z:  8.75  18.23  -40.39
4.2  Radius of line 12136 at 1.25E-4 <= 0.05.  (no action taken)
     B1      X, Y, Z:  12.41  13.27  -40.7
4.2  Radius of line 12377 at 1.25E-4 <= 0.05.  (no action taken)
     B1      X, Y, Z:  6.58  0.44  -34.24
4.2  Radius of line 12390 at 1.25E-4 <= 0.05.  (no action taken)
     B1      X, Y, Z:  5.63  -1.67  -33.67
4.2  Radius of line 12635 at 1.25E-4 <= 0.05.  (no action taken)
     B1      X, Y, Z:  5.59  -11.5  -27.37
4.2  Radius of line 12691 at 0.048 <= 0.05.  (no action taken)
     B1      X, Y, Z:  6.74  4.94  -39.18
4.2  Radius of line 12707 at 1.25E-4 <= 0.05.  (no action taken)
     B1      X, Y, Z:  4.88  5.79  -39.25
4.2  Radius of line 12728 at 1.25E-4 <= 0.05.  (no action taken)
     B1      X, Y, Z:  4.57  9.53  -38.1
4.2  Radius of line 12923 at 0.018 <= 0.05.  (no action taken)
     B1      X, Y, Z:  -6.33  24.26  -48.1
4.2  Radius of line 12924 at 0.018 <= 0.05.  (no action taken)
     B1      X, Y, Z:  -6.34  23.96  -48.21
4.2  Radius of line 12927 at 0.04 <= 0.05.  (no action taken)
     B1      X, Y, Z:  -6.16  20.35  -44.25
4.2  Radius of line 13000 at 1.25E-4 <= 0.05.  (no action taken)
     B1      X, Y, Z:  -2.62  21.89  -46.57
4.2  Radius of line 13013 at 1.25E-4 <= 0.05.  (no action taken)
     B1      X, Y, Z:  -3.74  13.32  -38.43
4.2  Radius of line 13037 at 1.25E-4 <= 0.05.  (no action taken)
     B1      X, Y, Z:  -2.49  6.66  -36.61
4.2  Radius of line 13100 at 1.25E-4 <= 0.05.  (no action taken)
     B1      X, Y, Z:  -8.17  10.75  -34.52
4.2  Radius of line 13125 at 1.25E-4 <= 0.05.  (no action taken)
     B1      X, Y, Z:  -8.78  14.55  -34.9
4.2  Radius of line 13136 at 0.048 <= 0.05.  (no action taken)
     B1      X, Y, Z:  -11.16  15.02  -33.96
4.2  Radius of line 13160 at 1.25E-4 <= 0.05.  (no action taken)
     B1      X, Y, Z:  -10.73  15.92  -34.1
4.2  Radius of line 13165 at 1.25E-4 <= 0.05.  (no action taken)
     B1      X, Y, Z:  -10.5  16.23  -33.7
4.2  Radius of line 13175 at 1.25E-4 <= 0.05.  (no action taken)
     B1      X, Y, Z:  -6.26  10.13  -36.34
4.2  Radius of line 13231 at 1.25E-4 <= 0.05.  (no action taken)
     B1      X, Y, Z:  7.86  12.3  -39.84
4.5  Radius of terminal line 13249 at 0.505 >= 5.0 stdevs above the mean.  (no action taken)
     B1      X, Y, Z:  8.97  16.82  -40.07
4.2  Radius of line 13251 at 1.25E-4 <= 0.05.  (no action taken)
     B1      X, Y, Z:  8.39  19.19  -40.85
4.2  Radius of line 13316 at 1.25E-4 <= 0.05.  (no action taken)
     B1      X, Y, Z:  11.66  25.41  -43.6
4.2  Radius of line 13392 at 0.047 <= 0.05.  (no action taken)
     B1      X, Y, Z:  10.16  26.46  -38.32
4.2  Radius of line 13478 at 1.25E-4 <= 0.05.  (no action taken)
     B1      X, Y, Z:  20.37  21.48  -35.06
4.2  Radius of line 13533 at 1.25E-4 <= 0.05.  (no action taken)
     B1      X, Y, Z:  20.28  32.64  -31.87
4.2  Radius of line 13576 at 1.25E-4 <= 0.05.  (no action taken)
     B1      X, Y, Z:  21.57  28.94  -31.66
4.2  Radius of line 13604 at 0.039 <= 0.05.  (no action taken)
     B1      X, Y, Z:  19.35  25.96  -30.08
4.2  Radius of line 13757 at 1.25E-4 <= 0.05.  (no action taken)
     B1      X, Y, Z:  25.73  4.29  -22.39
4.2  Radius of line 13776 at 0.038 <= 0.05.  (no action taken)
     B1      X, Y, Z:  24.08  2.85  -21.26
4.2  Radius of line 13784 at 0.031 <= 0.05.  (no action taken)
     B1      X, Y, Z:  23.78  10.75  -22.98
4.2  Radius of line 13847 at 0.048 <= 0.05.  (no action taken)
     B1      X, Y, Z:  19.82  12.66  -23.51
4.2  Radius of line 13872 at 1.25E-4 <= 0.05.  (no action taken)
     B1      X, Y, Z:  20.69  24.62  -32.39
4.2  Radius of line 13878 at 1.25E-4 <= 0.05.  (no action taken)
     B1      X, Y, Z:  19.0  22.64  -30.85
4.2  Radius of line 13909 at 0.036 <= 0.05.  (no action taken)
     B1      X, Y, Z:  23.33  27.94  -32.77
4.2  Radius of line 13915 at 0.028 <= 0.05.  (no action taken)
     B1      X, Y, Z:  23.16  30.25  -31.39
4.2  Radius of line 13940 at 1.25E-4 <= 0.05.  (no action taken)
     B1      X, Y, Z:  24.71  41.81  -29.41
4.2  Radius of line 14178 at 1.25E-4 <= 0.05.  (no action taken)
     B1      X, Y, Z:  14.82  20.53  -19.67
4.2  Radius of line 14222 at 1.25E-4 <= 0.05.  (no action taken)
     B1      X, Y, Z:  11.21  13.67  -18.53
4.2  Radius of line 14279 at 0.046 <= 0.05.  (no action taken)
     B1      X, Y, Z:  16.05  16.96  -13.93
4.2  Radius of line 14331 at 1.25E-4 <= 0.05.  (no action taken)
     B1      X, Y, Z:  13.61  15.39  -16.57
4.2  Radius of line 14361 at 1.25E-4 <= 0.05.  (no action taken)
     B1      X, Y, Z:  13.17  9.38  -17.57
4.2  Radius of line 14403 at 0.049 <= 0.05.  (no action taken)
     B1      X, Y, Z:  13.22  9.86  -19.6
4.2  Radius of line 14412 at 1.25E-4 <= 0.05.  (no action taken)
     B1      X, Y, Z:  14.5  12.58  -17.12
4.2  Radius of line 14415 at 1.25E-4 <= 0.05.  (no action taken)
     B1      X, Y, Z:  18.92  18.17  -15.84
4.2  Radius of line 14424 at 1.25E-4 <= 0.05.  (no action taken)
     B1      X, Y, Z:  18.64  18.46  -14.33
4.2  Radius of line 14452 at 1.25E-4 <= 0.05.  (no action taken)
     B1      X, Y, Z:  16.14  22.42  -17.98
4.2  Radius of line 14470 at 0.027 <= 0.05.  (no action taken)
     B1      X, Y, Z:  16.53  25.55  -17.6
4.2  Radius of line 14512 at 1.25E-4 <= 0.05.  (no action taken)
     B1      X, Y, Z:  11.13  28.19  -18.66
4.2  Radius of line 14531 at 1.25E-4 <= 0.05.  (no action taken)
     B1      X, Y, Z:  18.64  32.39  -20.92
4.2  Radius of line 14578 at 1.25E-4 <= 0.05.  (no action taken)
     B1      X, Y, Z:  28.07  34.89  -26.32
2.5  Seg length ending at pt. 174 <= 0.1 at 0.0995.  (removed)
     A       X, Y, Z:  27.73  4.25  -14.33
2.4  Seg length ending at pt. 386 >= 6.0 stdevs above mean at 2.0567.  (no action taken)
     B1      X, Y, Z:  29.96  38.7  -24.62
2.4  Seg length ending at pt. 914 >= 6.0 stdevs above mean at 1.2672.  (no action taken)
     B1      X, Y, Z:  -8.67  78.01  -18.26
2.5  Seg length ending at pt. 965 <= 0.1 at 0.097.  (removed)
     A       X, Y, Z:  -18.1  76.23  -20.1
2.5  Seg length ending at pt. 1030 <= 0.1 at 0.098.  (removed)
     A       X, Y, Z:  -27.05  72.26  -25.17
2.4  Seg length ending at pt. 1094 >= 6.0 stdevs above mean at 1.5769.  (no action taken)
     B1      X, Y, Z:  -30.53  66.93  -29.19
2.4  Seg length ending at pt. 1183 >= 6.0 stdevs above mean at 1.3734.  (no action taken)
     B1      X, Y, Z:  -30.35  59.68  -32.36
2.5  Seg length ending at pt. 1288 <= 0.1 at 0.0656.  (removed)
     A       X, Y, Z:  -26.57  60.92  -37.74
2.5  Seg length ending at pt. 1375 <= 0.1 at 0.0917.  (removed)
     A       X, Y, Z:  -25.12  61.5  -38.65
2.4  Seg length ending at pt. 1482 >= 6.0 stdevs above mean at 1.1261.  (no action taken)
     B1      X, Y, Z:  -29.19  61.04  -34.93
2.5  Seg length ending at pt. 1497 <= 0.1 at 0.097.  (removed)
     A       X, Y, Z:  -30.17  60.0  -34.53
2.4  Seg length ending at pt. 1514 >= 6.0 stdevs above mean at 1.1251.  (no action taken)
     B1      X, Y, Z:  -32.1  58.7  -30.89
2.5  Seg length ending at pt. 1581 <= 0.1 at 0.0949.  (removed)
     A       X, Y, Z:  -20.14  75.67  -21.0
2.4  Seg length ending at pt. 1598 >= 6.0 stdevs above mean at 1.119.  (no action taken)
     B1      X, Y, Z:  49.38  59.42  -2.45
2.5  Seg length ending at pt. 2332 <= 0.1 at 0.0806.  (removed)
     A       X, Y, Z:  183.88  53.32  -12.17
2.5  Seg length ending at pt. 2619 <= 0.1 at 0.0927.  (removed)
     A       X, Y, Z:  226.43  44.45  -43.79
2.5  Seg length ending at pt. 2652 <= 0.1 at 0.0949.  (removed)
     A       X, Y, Z:  230.87  43.7  -47.57
2.5  Seg length ending at pt. 2810 <= 0.1 at 0.0806.  (removed)
     A       X, Y, Z:  245.75  33.57  -63.38
2.5  Seg length ending at pt. 2815 <= 0.1 at 0.099.  (removed)
     A       X, Y, Z:  246.34  33.64  -62.25
2.5  Seg length ending at pt. 2861 <= 0.1 at 0.0781.  (removed)
     A       X, Y, Z:  244.4  27.42  -66.15
2.5  Seg length ending at pt. 2874 <= 0.1 at 0.0825.  (removed)
     A       X, Y, Z:  243.5  27.44  -67.23
2.4  Seg length ending at pt. 2885 >= 6.0 stdevs above mean at 1.4853.  (no action taken)
     B1      X, Y, Z:  241.91  26.62  -67.92
2.4  Seg length ending at pt. 2912 >= 6.0 stdevs above mean at 1.1856.  (no action taken)
     B1      X, Y, Z:  240.15  27.35  -70.59
2.5  Seg length ending at pt. 2924 <= 0.1 at 0.1.  (removed)
     A       X, Y, Z:  240.06  28.19  -71.75
2.5  Seg length ending at pt. 3031 <= 0.1 at 0.0922.  (removed)
     A       X, Y, Z:  241.13  26.55  -69.82
2.4  Seg length ending at pt. 3032 >= 6.0 stdevs above mean at 1.1113.  (no action taken)
     B1      X, Y, Z:  244.11  26.07  -66.68
2.5  Seg length ending at pt. 3050 <= 0.1 at 0.09.  (removed)
     A       X, Y, Z:  245.31  24.71  -65.76
2.5  Seg length ending at pt. 3099 <= 0.1 at 0.0894.  (removed)
     A       X, Y, Z:  245.74  36.57  -62.0
2.5  Seg length ending at pt. 3116 <= 0.1 at 0.09.  (removed)
     A       X, Y, Z:  243.78  39.71  -56.22
2.4  Seg length ending at pt. 3128 >= 6.0 stdevs above mean at 1.4389.  (no action taken)
     B1      X, Y, Z:  34.28  38.25  -22.67
2.5  Seg length ending at pt. 3484 <= 0.1 at 0.0995.  (removed)
     A       X, Y, Z:  28.42  23.03  -36.92
2.5  Seg length ending at pt. 3494 <= 0.1 at 0.086.  (removed)
     A       X, Y, Z:  27.25  21.57  -33.92
2.5  Seg length ending at pt. 3572 <= 0.1 at 0.0995.  (removed)
     A       X, Y, Z:  26.92  27.69  -37.32
2.4  Seg length ending at pt. 3591 >= 6.0 stdevs above mean at 1.1938.  (no action taken)
     B1      X, Y, Z:  28.57  27.55  -36.42
2.5  Seg length ending at pt. 3606 <= 0.1 at 0.0949.  (removed)
     A       X, Y, Z:  28.96  27.98  -38.35
2.5  Seg length ending at pt. 3616 <= 0.1 at 0.0906.  (removed)
     A       X, Y, Z:  30.32  28.51  -38.17
2.5  Seg length ending at pt. 3620 <= 0.1 at 0.0949.  (removed)
     A       X, Y, Z:  30.21  27.48  -38.28
2.4  Seg length ending at pt. 3654 >= 6.0 stdevs above mean at 1.2851.  (no action taken)
     B1      X, Y, Z:  24.05  21.21  -30.98
2.4  Seg length ending at pt. 3752 >= 6.0 stdevs above mean at 1.8479.  (no action taken)
     B1      X, Y, Z:  17.66  39.28  -31.42
2.4  Seg length ending at pt. 3759 >= 6.0 stdevs above mean at 1.4356.  (no action taken)
     B1      X, Y, Z:  17.03  39.56  -33.09
2.4  Seg length ending at pt. 3781 >= 6.0 stdevs above mean at 1.479.  (no action taken)
     B1      X, Y, Z:  14.43  39.77  -30.91
2.5  Seg length ending at pt. 3815 <= 0.1 at 0.0949.  (removed)
     A       X, Y, Z:  12.77  40.18  -29.89
2.4  Seg length ending at pt. 3904 >= 6.0 stdevs above mean at 1.8493.  (no action taken)
     B1      X, Y, Z:  15.98  40.21  -34.6
2.5  Seg length ending at pt. 3941 <= 0.1 at 0.097.  (removed)
     A       X, Y, Z:  20.89  42.96  -34.18
2.4  Seg length ending at pt. 3995 >= 6.0 stdevs above mean at 1.3571.  (no action taken)
     B1      X, Y, Z:  22.17  42.86  -35.03
2.5  Seg length ending at pt. 4081 <= 0.1 at 0.0906.  (removed)
     A       X, Y, Z:  21.28  40.57  -32.18
2.5  Seg length ending at pt. 4178 <= 0.1 at 0.0943.  (removed)
     A       X, Y, Z:  15.72  48.38  -25.48
2.4  Seg length ending at pt. 4201 >= 6.0 stdevs above mean at 1.1118.  (no action taken)
     B1      X, Y, Z:  13.44  47.14  -24.44
2.5  Seg length ending at pt. 4588 <= 0.1 at 0.099.  (removed)
     A       X, Y, Z:  17.28  44.28  -35.6
2.4  Seg length ending at pt. 4652 >= 6.0 stdevs above mean at 1.7785.  (no action taken)
     B1      X, Y, Z:  14.3  39.35  -35.17
2.5  Seg length ending at pt. 4730 <= 0.1 at 0.0943.  (removed)
     A       X, Y, Z:  9.4  32.17  -41.42
2.5  Seg length ending at pt. 4758 <= 0.1 at 0.0949.  (removed)
     A       X, Y, Z:  11.11  30.78  -44.02
2.5  Seg length ending at pt. 4912 <= 0.1 at 0.0906.  (removed)
     A       X, Y, Z:  9.23  27.73  -43.28
2.5  Seg length ending at pt. 5014 <= 0.1 at 0.086.  (removed)
     A       X, Y, Z:  17.41  23.76  -47.13
2.4  Seg length ending at pt. 5194 >= 6.0 stdevs above mean at 1.1256.  (no action taken)
     B1      X, Y, Z:  10.66  39.43  -42.63
2.4  Seg length ending at pt. 5361 >= 6.0 stdevs above mean at 1.3702.  (no action taken)
     B1      X, Y, Z:  7.33  39.21  -50.39
2.5  Seg length ending at pt. 5403 <= 0.1 at 0.0825.  (removed)
     A       X, Y, Z:  7.78  40.49  -44.31
2.5  Seg length ending at pt. 5417 <= 0.1 at 0.064.  (removed)
     A       X, Y, Z:  9.6  37.81  -43.52
2.5  Seg length ending at pt. 5423 <= 0.1 at 0.1.  (removed)
     A       X, Y, Z:  9.65  36.96  -43.46
2.4  Seg length ending at pt. 5650 >= 6.0 stdevs above mean at 1.1432.  (no action taken)
     B1      X, Y, Z:  13.26  35.28  -44.03
2.5  Seg length ending at pt. 5674 <= 0.1 at 0.086.  (removed)
     A       X, Y, Z:  14.08  35.78  -45.28
2.5  Seg length ending at pt. 5744 <= 0.1 at 0.0995.  (removed)
     A       X, Y, Z:  12.27  37.46  -46.39
2.4  Seg length ending at pt. 5930 >= 6.0 stdevs above mean at 1.1107.  (no action taken)
     B1      X, Y, Z:  2.81  46.59  -30.26
2.5  Seg length ending at pt. 5989 <= 0.1 at 0.0917.  (removed)
     A       X, Y, Z:  5.32  43.85  -33.86
2.5  Seg length ending at pt. 6082 <= 0.1 at 0.0927.  (removed)
     A       X, Y, Z:  -5.42  39.64  -29.01
2.4  Seg length ending at pt. 6210 >= 6.0 stdevs above mean at 1.6089.  (no action taken)
     B1      X, Y, Z:  -15.86  26.73  -32.06
2.5  Seg length ending at pt. 6284 <= 0.1 at 0.0458.  (removed)
     A       X, Y, Z:  -12.58  20.71  -32.35
2.4  Seg length ending at pt. 6306 >= 6.0 stdevs above mean at 1.1989.  (no action taken)
     B1      X, Y, Z:  -16.66  27.57  -31.05
2.5  Seg length ending at pt. 6316 <= 0.1 at 0.0943.  (removed)
     A       X, Y, Z:  -17.53  27.21  -29.87
2.4  Seg length ending at pt. 6321 >= 6.0 stdevs above mean at 1.1068.  (no action taken)
     B1      X, Y, Z:  -17.08  29.41  -30.98
2.4  Seg length ending at pt. 6367 >= 6.0 stdevs above mean at 1.1915.  (no action taken)
     B1      X, Y, Z:  -17.21  29.48  -32.99
2.5  Seg length ending at pt. 6411 <= 0.1 at 0.0995.  (removed)
     A       X, Y, Z:  -15.58  27.19  -34.78
2.4  Seg length ending at pt. 6461 >= 6.0 stdevs above mean at 1.0985.  (no action taken)
     B1      X, Y, Z:  -11.91  28.66  -28.55
2.5  Seg length ending at pt. 6712 <= 0.1 at 0.0949.  (removed)
     A       X, Y, Z:  -0.11  64.09  -36.35
2.5  Seg length ending at pt. 6773 <= 0.1 at 0.0995.  (removed)
     A       X, Y, Z:  3.77  67.92  -38.78
2.5  Seg length ending at pt. 6830 <= 0.1 at 0.0985.  (removed)
     A       X, Y, Z:  2.54  68.93  -40.27
2.5  Seg length ending at pt. 7123 <= 0.1 at 0.097.  (removed)
     A       X, Y, Z:  -25.41  74.03  -18.26
2.4  Seg length ending at pt. 7420 >= 6.0 stdevs above mean at 1.4547.  (no action taken)
     B1      X, Y, Z:  -33.17  52.46  -27.07
2.5  Seg length ending at pt. 7426 <= 0.1 at 0.0985.  (removed)
     A       X, Y, Z:  -33.75  52.03  -27.57
2.4  Seg length ending at pt. 7462 >= 6.0 stdevs above mean at 1.1291.  (no action taken)
     B1      X, Y, Z:  -16.62  66.25  -40.4
2.5  Seg length ending at pt. 7557 <= 0.1 at 0.097.  (removed)
     A       X, Y, Z:  0.91  61.85  -35.06
2.5  Seg length ending at pt. 7560 <= 0.1 at 0.0995.  (removed)
     A       X, Y, Z:  -0.76  61.0  -36.04
2.5  Seg length ending at pt. 7645 <= 0.1 at 0.0985.  (removed)
     A       X, Y, Z:  2.14  60.02  -38.39
2.5  Seg length ending at pt. 7817 <= 0.1 at 0.09.  (removed)
     A       X, Y, Z:  14.09  57.43  -36.21
2.5  Seg length ending at pt. 7836 <= 0.1 at 0.0917.  (removed)
     A       X, Y, Z:  10.48  51.49  -34.57
2.5  Seg length ending at pt. 7847 <= 0.1 at 0.09.  (removed)
     A       X, Y, Z:  10.67  50.39  -32.13
2.5  Seg length ending at pt. 7858 <= 0.1 at 0.0943.  (removed)
     A       X, Y, Z:  10.8  51.09  -31.37
2.4  Seg length ending at pt. 7861 >= 6.0 stdevs above mean at 1.1039.  (no action taken)
     B1      X, Y, Z:  10.21  43.65  -36.32
2.4  Seg length ending at pt. 7877 >= 6.0 stdevs above mean at 1.4372.  (no action taken)
     B1      X, Y, Z:  10.33  44.72  -39.1
2.5  Seg length ending at pt. 7937 <= 0.1 at 0.0781.  (removed)
     A       X, Y, Z:  11.0  42.57  -41.1
2.4  Seg length ending at pt. 7947 >= 6.0 stdevs above mean at 1.8948.  (no action taken)
     B1      X, Y, Z:  11.06  42.56  -41.14
2.5  Seg length ending at pt. 8017 <= 0.1 at 0.051.  (removed)
     A       X, Y, Z:  12.91  45.04  -44.38
2.5  Seg length ending at pt. 8063 <= 0.1 at 0.0374.  (removed)
     A       X, Y, Z:  10.28  44.63  -41.96
2.5  Seg length ending at pt. 8075 <= 0.1 at 0.049.  (removed)
     A       X, Y, Z:  10.32  44.59  -41.92
2.4  Seg length ending at pt. 8160 >= 6.0 stdevs above mean at 1.1464.  (no action taken)
     B1      X, Y, Z:  2.22  58.1  -42.38
2.4  Seg length ending at pt. 8250 >= 6.0 stdevs above mean at 1.5847.  (no action taken)
     B1      X, Y, Z:  -9.73  61.39  -46.63
2.4  Seg length ending at pt. 8286 >= 6.0 stdevs above mean at 1.2085.  (no action taken)
     B1      X, Y, Z:  -11.44  58.84  -47.96
2.4  Seg length ending at pt. 8300 >= 6.0 stdevs above mean at 1.1474.  (no action taken)
     B1      X, Y, Z:  -9.64  57.03  -48.34
2.5  Seg length ending at pt. 8424 <= 0.1 at 0.098.  (removed)
     A       X, Y, Z:  -12.78  57.38  -44.96
2.4  Seg length ending at pt. 8432 >= 6.0 stdevs above mean at 2.0943.  (no action taken)
     B1      X, Y, Z:  -7.37  63.22  -49.03
2.4  Seg length ending at pt. 8475 >= 6.0 stdevs above mean at 1.3098.  (no action taken)
     B1      X, Y, Z:  -8.72  64.14  -46.89
2.5  Seg length ending at pt. 8510 <= 0.1 at 0.1.  (removed)
     A       X, Y, Z:  -11.61  65.65  -43.46
2.5  Seg length ending at pt. 8627 <= 0.1 at 0.0949.  (removed)
     A       X, Y, Z:  8.06  63.38  -42.88
2.5  Seg length ending at pt. 8774 <= 0.1 at 0.097.  (removed)
     A       X, Y, Z:  15.75  73.07  -57.63
2.5  Seg length ending at pt. 8954 <= 0.1 at 0.0943.  (removed)
     A       X, Y, Z:  28.71  85.25  -58.85
2.4  Seg length ending at pt. 9128 >= 6.0 stdevs above mean at 1.3032.  (no action taken)
     B1      X, Y, Z:  27.39  66.03  -67.4
2.5  Seg length ending at pt. 9181 <= 0.1 at 0.0819.  (removed)
     A       X, Y, Z:  24.89  66.09  -66.84
2.5  Seg length ending at pt. 9349 <= 0.1 at 0.1.  (removed)
     A       X, Y, Z:  15.78  71.34  -56.9
2.5  Seg length ending at pt. 9575 <= 0.1 at 0.0911.  (removed)
     A       X, Y, Z:  -0.23  66.54  -55.65
2.4  Seg length ending at pt. 9589 >= 6.0 stdevs above mean at 1.1903.  (no action taken)
     B1      X, Y, Z:  10.0  66.04  -49.31
2.5  Seg length ending at pt. 9750 <= 0.1 at 0.0943.  (removed)
     A       X, Y, Z:  14.38  59.57  -45.53
2.5  Seg length ending at pt. 9845 <= 0.1 at 0.0964.  (removed)
     A       X, Y, Z:  12.32  68.06  -46.11
2.5  Seg length ending at pt. 9899 <= 0.1 at 0.097.  (removed)
     A       X, Y, Z:  9.97  68.82  -42.78
2.4  Seg length ending at pt. 9956 >= 6.0 stdevs above mean at 1.3824.  (no action taken)
     B1      X, Y, Z:  3.27  53.25  -40.86
2.5  Seg length ending at pt. 10023 <= 0.1 at 0.099.  (removed)
     A       X, Y, Z:  5.59  51.89  -36.88
2.4  Seg length ending at pt. 10043 >= 6.0 stdevs above mean at 1.4014.  (no action taken)
     B1      X, Y, Z:  6.54  53.13  -41.52
2.5  Seg length ending at pt. 10344 <= 0.1 at 0.098.  (removed)
     A       X, Y, Z:  12.35  49.86  -43.53
2.5  Seg length ending at pt. 10358 <= 0.1 at 0.0949.  (removed)
     A       X, Y, Z:  10.44  50.02  -42.07
2.5  Seg length ending at pt. 10369 <= 0.1 at 0.0949.  (removed)
     A       X, Y, Z:  10.44  48.56  -42.89
2.5  Seg length ending at pt. 10381 <= 0.1 at 0.0922.  (removed)
     A       X, Y, Z:  10.55  48.85  -42.09
2.4  Seg length ending at pt. 10471 >= 6.0 stdevs above mean at 1.2739.  (no action taken)
     B1      X, Y, Z:  5.41  48.03  -38.93
2.5  Seg length ending at pt. 10621 <= 0.1 at 0.099.  (removed)
     A       X, Y, Z:  2.04  48.71  -37.34
2.4  Seg length ending at pt. 11077 >= 6.0 stdevs above mean at 1.8324.  (no action taken)
     B1      X, Y, Z:  12.15  45.0  -34.17
2.5  Seg length ending at pt. 11122 <= 0.1 at 0.0943.  (removed)
     A       X, Y, Z:  19.26  39.09  -30.42
2.5  Seg length ending at pt. 11125 <= 0.1 at 0.0755.  (removed)
     A       X, Y, Z:  19.28  38.78  -30.44
2.4  Seg length ending at pt. 11145 >= 6.0 stdevs above mean at 1.612.  (no action taken)
     B1      X, Y, Z:  19.44  36.78  -32.75
2.5  Seg length ending at pt. 11251 <= 0.1 at 0.0927.  (removed)
     A       X, Y, Z:  26.73  35.02  -37.32
2.5  Seg length ending at pt. 11322 <= 0.1 at 0.0943.  (removed)
     A       X, Y, Z:  27.69  34.92  -36.63
2.5  Seg length ending at pt. 11348 <= 0.1 at 0.086.  (removed)
     A       X, Y, Z:  18.83  37.42  -34.49
2.5  Seg length ending at pt. 11434 <= 0.1 at 0.0728.  (removed)
     A       X, Y, Z:  18.71  34.63  -32.45
2.4  Seg length ending at pt. 11451 >= 6.0 stdevs above mean at 1.1168.  (no action taken)
     B1      X, Y, Z:  16.62  31.48  -34.36
2.4  Seg length ending at pt. 11507 >= 6.0 stdevs above mean at 1.4371.  (no action taken)
     B1      X, Y, Z:  18.33  30.14  -38.07
2.5  Seg length ending at pt. 11750 <= 0.1 at 0.097.  (removed)
     A       X, Y, Z:  11.99  9.53  -35.28
2.5  Seg length ending at pt. 11767 <= 0.1 at 0.099.  (removed)
     A       X, Y, Z:  17.32  28.37  -38.29
2.5  Seg length ending at pt. 11780 <= 0.1 at 0.097.  (removed)
     A       X, Y, Z:  18.44  30.64  -38.17
2.4  Seg length ending at pt. 11893 >= 6.0 stdevs above mean at 1.3334.  (no action taken)
     B1      X, Y, Z:  7.58  21.3  -40.82
2.5  Seg length ending at pt. 12066 <= 0.1 at 0.0927.  (removed)
     A       X, Y, Z:  8.66  18.48  -41.11
2.5  Seg length ending at pt. 12073 <= 0.1 at 0.0943.  (removed)
     A       X, Y, Z:  9.66  18.57  -41.25
2.5  Seg length ending at pt. 12095 <= 0.1 at 0.0608.  (removed)
     A       X, Y, Z:  9.11  16.67  -40.07
2.5  Seg length ending at pt. 12111 <= 0.1 at 0.098.  (removed)
     A       X, Y, Z:  7.87  15.61  -39.43
2.5  Seg length ending at pt. 12316 <= 0.1 at 0.0985.  (removed)
     A       X, Y, Z:  7.09  6.75  -39.52
2.5  Seg length ending at pt. 12328 <= 0.1 at 0.064.  (removed)
     A       X, Y, Z:  6.0  6.66  -39.35
2.5  Seg length ending at pt. 12377 <= 0.1 at 0.098.  (removed)
     A       X, Y, Z:  6.58  0.44  -34.24
2.4  Seg length ending at pt. 12455 >= 6.0 stdevs above mean at 1.1921.  (no action taken)
     B1      X, Y, Z:  6.07  -8.91  -29.5
2.4  Seg length ending at pt. 12716 >= 6.0 stdevs above mean at 2.8716.  (no action taken)
     B1      X, Y, Z:  6.04  6.61  -39.35
2.5  Seg length ending at pt. 12906 <= 0.1 at 0.099.  (removed)
     A       X, Y, Z:  -6.04  25.55  -47.85
2.4  Seg length ending at pt. 13019 >= 6.0 stdevs above mean at 1.4358.  (no action taken)
     B1      X, Y, Z:  -1.78  9.86  -37.71
2.5  Seg length ending at pt. 13051 <= 0.1 at 0.0943.  (removed)
     A       X, Y, Z:  -2.87  9.42  -36.57
2.5  Seg length ending at pt. 13097 <= 0.1 at 0.0985.  (removed)
     A       X, Y, Z:  -8.76  11.78  -34.53
2.5  Seg length ending at pt. 13156 <= 0.1 at 0.0877.  (removed)
     A       X, Y, Z:  -12.18  14.55  -34.11
2.4  Seg length ending at pt. 13248 >= 6.0 stdevs above mean at 1.2311.  (no action taken)
     B1      X, Y, Z:  9.11  16.62  -40.07
2.5  Seg length ending at pt. 13251 <= 0.1 at 0.0995.  (removed)
     A       X, Y, Z:  8.39  19.19  -40.85
2.5  Seg length ending at pt. 13289 <= 0.1 at 0.0949.  (removed)
     A       X, Y, Z:  9.67  23.85  -42.61
2.5  Seg length ending at pt. 13299 <= 0.1 at 0.0985.  (removed)
     A       X, Y, Z:  8.92  21.98  -42.35
2.4  Seg length ending at pt. 13302 >= 6.0 stdevs above mean at 2.6037.  (no action taken)
     B1      X, Y, Z:  9.9  23.94  -42.78
2.4  Seg length ending at pt. 13395 >= 6.0 stdevs above mean at 1.2702.  (no action taken)
     B1      X, Y, Z:  15.23  27.51  -35.07
2.4  Seg length ending at pt. 13492 >= 6.0 stdevs above mean at 2.0446.  (no action taken)
     B1      X, Y, Z:  18.76  34.6  -32.5
2.4  Seg length ending at pt. 13509 >= 6.0 stdevs above mean at 1.3902.  (no action taken)
     B1      X, Y, Z:  21.6  35.32  -31.57
2.4  Seg length ending at pt. 13525 >= 6.0 stdevs above mean at 1.3071.  (no action taken)
     B1      X, Y, Z:  21.55  32.97  -31.19
2.5  Seg length ending at pt. 13533 <= 0.1 at 0.0911.  (removed)
     A       X, Y, Z:  20.28  32.64  -31.87
2.5  Seg length ending at pt. 13764 <= 0.1 at 0.0995.  (removed)
     A       X, Y, Z:  25.82  6.12  -23.23
2.4  Seg length ending at pt. 13916 >= 6.0 stdevs above mean at 1.5107.  (no action taken)
     B1      X, Y, Z:  22.87  40.14  -28.89
2.5  Seg length ending at pt. 13940 <= 0.1 at 0.0954.  (removed)
     A       X, Y, Z:  24.71  41.81  -29.41
2.4  Seg length ending at pt. 13984 >= 6.0 stdevs above mean at 2.0424.  (no action taken)
     B1      X, Y, Z:  21.85  37.65  -26.44
2.5  Seg length ending at pt. 14325 <= 0.1 at 0.0995.  (removed)
     A       X, Y, Z:  14.47  14.97  -16.62
2.5  Seg length ending at pt. 14538 <= 0.1 at 0.1.  (removed)
     A       X, Y, Z:  18.73  37.42  -25.71
2.5  Seg length ending at pt. 14563 <= 0.1 at 0.0911.  (removed)
     A       X, Y, Z:  17.94  35.85  -27.25
2.7  Line 1459 of rad 0.222 is an included side branch.  (removed)
     A      X, Y, Z:  -26.5  61.67  -36.5
2.7  Line 1553 of rad 0.628 is an included side branch.  (removed)
     A      X, Y, Z:  -31.03  66.26  -27.62
2.7  Line 5095 of rad 0.574 is an included side branch.  (removed)
     A      X, Y, Z:  9.75  31.05  -41.72
2.7  Line 6318 of rad 0.855 is an included side branch.  (removed)
     A      X, Y, Z:  -16.67  28.69  -31.91
2.7  Line 8076 of rad 0.359 is an included side branch.  (removed)
     A      X, Y, Z:  10.43  44.53  -41.9
2.7  Line 10068 of rad 0.402 is an included side branch.  (removed)
     A      X, Y, Z:  9.28  53.63  -41.31
2.7  Line 11413 of rad 0.183 is an included side branch.  (removed)
     A      X, Y, Z:  16.21  37.71  -26.82
2.7  Line 12083 of rad 0.47 is an included side branch.  (removed)
     A      X, Y, Z:  9.34  17.26  -40.1
4.4  Line 386 of rad 1.111 links to 385 of rad 0.158.  (no action taken)
     B1      X, Y, Z:  29.96  38.7  -24.62
4.4  Line 1033 of rad 0.674 links to 1029 of rad 0.213.  (no action taken)
     B1      X, Y, Z:  -27.14  72.12  -25.14
4.4  Line 1092 of rad 0.084 links to 1091 of rad 0.03.  (no action taken)
     B1      X, Y, Z:  -30.46  66.15  -27.07
4.4  Line 1461 of rad 1.024 links to 1287 of rad 0.11.  (no action taken)
     B1      X, Y, Z:  -26.53  60.96  -37.75
4.4  Line 3034 of rad 0.519 links to 3033 of rad 0.237.  (no action taken)
     B1      X, Y, Z:  243.5  25.71  -66.7
4.4  Line 3436 of rad 0.131 links to 3435 of rad 0.065.  (no action taken)
     B1      X, Y, Z:  28.03  24.28  -33.34
4.4  Line 3483 of rad 0.174 links to 3482 of rad 0.078.  (no action taken)
     B1      X, Y, Z:  28.37  22.98  -36.85
4.4  Line 3595 of rad 0.184 links to 3594 of rad 0.06.  (no action taken)
     B1      X, Y, Z:  28.82  27.37  -35.84
4.4  Line 3896 of rad 0.143 links to 3895 of rad 0.051.  (no action taken)
     B1      X, Y, Z:  8.61  43.89  -25.98
4.4  Line 4029 of rad 0.26 links to 4028 of rad 0.12.  (no action taken)
     B1      X, Y, Z:  26.76  42.32  -36.49
4.4  Line 4116 of rad 0.156 links to 4115 of rad 0.077.  (no action taken)
     B1      X, Y, Z:  15.07  43.5  -31.07
4.4  Line 4352 of rad 0.153 links to 4351 of rad 0.064.  (no action taken)
     B1      X, Y, Z:  14.09  31.03  -18.37
4.4  Line 4484 of rad 0.478 links to 4483 of rad 0.237.  (no action taken)
     B1      X, Y, Z:  14.68  44.92  -23.98
4.4  Line 4796 of rad 0.125 links to 4795 of rad 0.055.  (no action taken)
     B1      X, Y, Z:  8.92  31.53  -42.15
4.4  Line 5304 of rad 0.24 links to 5303 of rad 0.096.  (no action taken)
     B1      X, Y, Z:  13.34  40.28  -49.2
4.4  Line 5358 of rad 0.075 links to 5357 of rad 0.029.  (no action taken)
     B1      X, Y, Z:  13.14  39.93  -49.17
4.4  Line 5420 of rad 0.139 links to 5419 of rad 0.067.  (no action taken)
     B1      X, Y, Z:  9.73  37.42  -43.42
4.4  Line 5706 of rad 0.297 links to 5705 of rad 0.126.  (no action taken)
     B1      X, Y, Z:  13.47  38.89  -45.02
4.4  Line 5708 of rad 0.261 links to 5707 of rad 0.113.  (no action taken)
     B1      X, Y, Z:  13.22  39.43  -44.81
4.4  Line 5948 of rad 0.301 links to 5947 of rad 0.138.  (no action taken)
     B1      X, Y, Z:  4.88  46.22  -29.46
4.4  Line 6010 of rad 0.133 links to 6009 of rad 0.065.  (no action taken)
     B1      X, Y, Z:  4.29  45.6  -29.73
4.4  Line 6164 of rad 0.197 links to 6163 of rad 0.063.  (no action taken)
     B1      X, Y, Z:  -11.05  30.69  -27.42
4.4  Line 6294 of rad 0.264 links to 6283 of rad 0.128.  (no action taken)
     B1      X, Y, Z:  -12.56  20.71  -32.28
4.4  Line 6395 of rad 0.174 links to 6394 of rad 0.075.  (no action taken)
     B1      X, Y, Z:  -16.55  27.12  -33.64
4.4  Line 6446 of rad 0.115 links to 6445 of rad 0.057.  (no action taken)
     B1      X, Y, Z:  -16.32  28.92  -31.1
4.4  Line 6525 of rad 0.195 links to 6524 of rad 0.096.  (no action taken)
     B1      X, Y, Z:  -10.96  22.08  -30.21
4.4  Line 6533 of rad 0.179 links to 6532 of rad 0.088.  (no action taken)
     B1      X, Y, Z:  -11.17  21.41  -29.26
4.4  Line 7140 of rad 0.255 links to 7139 of rad 0.114.  (no action taken)
     B1      X, Y, Z:  -26.71  72.76  -19.41
4.4  Line 7556 of rad 0.098 links to 7555 of rad 0.039.  (no action taken)
     B1      X, Y, Z:  0.93  61.82  -35.15
4.4  Line 7563 of rad 0.114 links to 7562 of rad 0.052.  (no action taken)
     B1      X, Y, Z:  1.81  60.57  -35.93
4.4  Line 7859 of rad 0.193 links to 7857 of rad 0.085.  (no action taken)
     B1      X, Y, Z:  10.78  51.2  -31.23
4.4  Line 8034 of rad 0.407 links to 8016 of rad 0.079.  (no action taken)
     B1      X, Y, Z:  12.93  45.1  -44.35
4.4  Line 8068 of rad 0.413 links to 8062 of rad 0.088.  (no action taken)
     B1      X, Y, Z:  10.3  44.61  -41.96
4.4  Line 8270 of rad 0.23 links to 8269 of rad 0.082.  (no action taken)
     B1      X, Y, Z:  -11.42  61.7  -45.97
4.4  Line 8555 of rad 0.084 links to 8554 of rad 0.039.  (no action taken)
     B1      X, Y, Z:  -11.84  63.7  -42.56
4.4  Line 8653 of rad 0.124 links to 8652 of rad 0.054.  (no action taken)
     B1      X, Y, Z:  10.34  63.97  -41.17
4.4  Line 9848 of rad 0.126 links to 9847 of rad 0.063.  (no action taken)
     B1      X, Y, Z:  11.58  67.9  -46.49
4.4  Line 10020 of rad 0.168 links to 10019 of rad 0.082.  (no action taken)
     B1      X, Y, Z:  5.12  52.03  -37.04
4.4  Line 10622 of rad 0.2 links to 10620 of rad 0.073.  (no action taken)
     B1      X, Y, Z:  1.95  48.64  -37.34
4.4  Line 11471 of rad 0.464 links to 11470 of rad 0.213.  (no action taken)
     B1      X, Y, Z:  17.28  30.87  -36.14
4.4  Line 11507 of rad 1.039 links to 11506 of rad 0.177.  (no action taken)
     B1      X, Y, Z:  18.33  30.14  -38.07
4.4  Line 11766 of rad 0.117 links to 11765 of rad 0.054.  (no action taken)
     B1      X, Y, Z:  17.32  28.3  -38.36
4.4  Line 11964 of rad 0.232 links to 11963 of rad 0.101.  (no action taken)
     B1      X, Y, Z:  5.42  21.96  -41.54
4.4  Line 12071 of rad 0.095 links to 12070 of rad 0.038.  (no action taken)
     B1      X, Y, Z:  9.57  18.57  -41.1
4.4  Line 12260 of rad 0.284 links to 12259 of rad 0.113.  (no action taken)
     B1      X, Y, Z:  9.69  15.03  -42.7
4.4  Line 12273 of rad 0.137 links to 12272 of rad 0.068.  (no action taken)
     B1      X, Y, Z:  8.06  12.51  -39.53
4.4  Line 12716 of rad 0.376 links to 12327 of rad 0.143.  (no action taken)
     B1      X, Y, Z:  6.04  6.61  -39.35
4.4  Line 12720 of rad 0.129 links to 12719 of rad 0.053.  (no action taken)
     B1      X, Y, Z:  5.36  8.8  -38.72
4.4  Line 13090 of rad 0.506 links to 13089 of rad 0.129.  (no action taken)
     B1      X, Y, Z:  -8.22  11.39  -35.25
4.4  Line 13248 of rad 0.529 links to 12094 of rad 0.112.  (no action taken)
     B1      X, Y, Z:  9.11  16.62  -40.07
4.4  Line 13302 of rad 0.468 links to 13288 of rad 0.135.  (no action taken)
     B1      X, Y, Z:  9.9  23.94  -42.78
4.4  Line 13492 of rad 0.571 links to 11433 of rad 0.087.  (no action taken)
     B1      X, Y, Z:  18.76  34.6  -32.5
4.4  Line 13530 of rad 0.159 links to 13529 of rad 0.059.  (no action taken)
     B1      X, Y, Z:  20.66  32.81  -31.57
4.4  Line 13874 of rad 0.262 links to 13873 of rad 0.106.  (no action taken)
     B1      X, Y, Z:  18.89  23.25  -31.32
4.4  Line 14479 of rad 0.173 links to 14478 of rad 0.077.  (no action taken)
     B1      X, Y, Z:  14.78  28.44  -18.48
 
 


Number of type A irregularities = 114
Number of type B1 irregularities = 381
Number of type B2 irregularities = 0
Number of type C irregularities = 0
```
