## Supplementary material for "Automated Proofreading of Digitally Reconstructed Neural Morphology Enhances Accuracy, Scalability, and Standardization": Standardization and accuracy results: 720575940618532779.std

```
# Standardization file for /nmo_swc/Temp_LMeasure/720575940618532779.CNG.swc.swc created with StdSwc version 1.31 on 3/7/26.
# Edited SWC file saved as /nmo_swc/Temp_LMeasure/720575940618532779.CNG.swc.swc.CNG.swc.  See StdSwc1.31.doc for more information.
#
# code   irregularity_description. (action taken)
#     irregularity_type     coordinates
#
4.2  Radius of line 871 at 1.25E-4 <= 0.05.  (no action taken)
     B1      X, Y, Z:  36.22  60.6  -20.51
4.2  Radius of line 877 at 0.046 <= 0.05.  (no action taken)
     B1      X, Y, Z:  38.45  65.1  -19.48
4.2  Radius of line 1013 at 1.25E-4 <= 0.05.  (no action taken)
     B1      X, Y, Z:  40.72  60.99  -15.58
4.2  Radius of line 1030 at 0.047 <= 0.05.  (no action taken)
     B1      X, Y, Z:  39.14  60.38  -15.25
4.2  Radius of line 1299 at 1.25E-4 <= 0.05.  (no action taken)
     B1      X, Y, Z:  80.89  59.92  -17.57
4.2  Radius of line 1416 at 1.25E-4 <= 0.05.  (no action taken)
     B1      X, Y, Z:  83.25  63.42  -31.28
4.2  Radius of line 1501 at 1.25E-4 <= 0.05.  (no action taken)
     B1      X, Y, Z:  84.78  50.0  -31.92
4.2  Radius of line 1558 at 1.25E-4 <= 0.05.  (no action taken)
     B1      X, Y, Z:  84.32  52.25  -31.12
4.2  Radius of line 1560 at 0.04 <= 0.05.  (no action taken)
     B1      X, Y, Z:  83.65  54.88  -31.55
4.2  Radius of line 1696 at 0.048 <= 0.05.  (no action taken)
     B1      X, Y, Z:  73.15  75.21  -34.92
4.2  Radius of line 1700 at 1.25E-4 <= 0.05.  (no action taken)
     B1      X, Y, Z:  72.73  74.01  -31.53
4.2  Radius of line 1704 at 0.047 <= 0.05.  (no action taken)
     B1      X, Y, Z:  74.4  73.68  -32.24
4.2  Radius of line 1736 at 0.048 <= 0.05.  (no action taken)
     B1      X, Y, Z:  79.42  65.34  -31.53
4.2  Radius of line 1777 at 0.05 <= 0.05.  (no action taken)
     B1      X, Y, Z:  69.93  58.71  -12.39
4.2  Radius of line 1805 at 0.029 <= 0.05.  (no action taken)
     B1      X, Y, Z:  53.21  57.31  -12.63
4.2  Radius of line 1827 at 0.046 <= 0.05.  (no action taken)
     B1      X, Y, Z:  53.0  63.09  -10.8
4.2  Radius of line 1890 at 1.25E-4 <= 0.05.  (no action taken)
     B1      X, Y, Z:  57.43  65.64  -4.12
4.2  Radius of line 1898 at 0.038 <= 0.05.  (no action taken)
     B1      X, Y, Z:  54.07  64.12  -9.91
4.2  Radius of line 2099 at 1.25E-4 <= 0.05.  (no action taken)
     B1      X, Y, Z:  66.45  64.0  -10.41
4.2  Radius of line 2131 at 1.25E-4 <= 0.05.  (no action taken)
     B1      X, Y, Z:  70.62  65.84  -11.99
4.2  Radius of line 2332 at 1.25E-4 <= 0.05.  (no action taken)
     B1      X, Y, Z:  81.93  81.7  -25.28
4.2  Radius of line 2348 at 1.25E-4 <= 0.05.  (no action taken)
     B1      X, Y, Z:  82.85  82.39  -26.69
4.2  Radius of line 2394 at 1.25E-4 <= 0.05.  (no action taken)
     B1      X, Y, Z:  85.71  86.89  -28.28
4.2  Radius of line 2436 at 0.05 <= 0.05.  (no action taken)
     B1      X, Y, Z:  87.79  92.23  -27.48
4.2  Radius of line 2437 at 0.047 <= 0.05.  (no action taken)
     B1      X, Y, Z:  87.87  92.31  -27.41
4.2  Radius of line 2456 at 0.034 <= 0.05.  (no action taken)
     B1      X, Y, Z:  85.9  88.07  -27.98
4.2  Radius of line 2463 at 1.25E-4 <= 0.05.  (no action taken)
     B1      X, Y, Z:  85.98  83.56  -28.14
4.2  Radius of line 2465 at 0.046 <= 0.05.  (no action taken)
     B1      X, Y, Z:  81.43  78.84  -25.05
4.2  Radius of line 2467 at 0.041 <= 0.05.  (no action taken)
     B1      X, Y, Z:  81.62  78.95  -25.05
4.2  Radius of line 2500 at 0.045 <= 0.05.  (no action taken)
     B1      X, Y, Z:  76.82  78.1  -22.23
4.2  Radius of line 2509 at 0.047 <= 0.05.  (no action taken)
     B1      X, Y, Z:  76.65  76.26  -21.19
4.2  Radius of line 2510 at 0.036 <= 0.05.  (no action taken)
     B1      X, Y, Z:  78.37  75.7  -24.69
4.2  Radius of line 2677 at 1.25E-4 <= 0.05.  (no action taken)
     B1      X, Y, Z:  78.87  69.67  -24.0
4.2  Radius of line 2681 at 0.033 <= 0.05.  (no action taken)
     B1      X, Y, Z:  79.18  72.37  -24.05
4.2  Radius of line 2773 at 1.25E-4 <= 0.05.  (no action taken)
     B1      X, Y, Z:  80.15  75.12  -14.66
4.2  Radius of line 2886 at 1.25E-4 <= 0.05.  (no action taken)
     B1      X, Y, Z:  84.92  93.23  -23.44
4.2  Radius of line 2945 at 1.25E-4 <= 0.05.  (no action taken)
     B1      X, Y, Z:  87.9  97.78  -25.89
4.2  Radius of line 2952 at 0.049 <= 0.05.  (no action taken)
     B1      X, Y, Z:  80.04  86.06  -21.28
4.2  Radius of line 2957 at 0.045 <= 0.05.  (no action taken)
     B1      X, Y, Z:  81.59  83.04  -20.35
4.2  Radius of line 2958 at 1.25E-4 <= 0.05.  (no action taken)
     B1      X, Y, Z:  81.68  83.0  -20.37
4.2  Radius of line 2971 at 0.04 <= 0.05.  (no action taken)
     B1      X, Y, Z:  81.09  73.79  -18.73
4.2  Radius of line 3008 at 1.25E-4 <= 0.05.  (no action taken)
     B1      X, Y, Z:  65.65  65.06  -6.84
4.2  Radius of line 3024 at 1.25E-4 <= 0.05.  (no action taken)
     B1      X, Y, Z:  66.76  66.98  -6.44
4.2  Radius of line 3115 at 0.046 <= 0.05.  (no action taken)
     B1      X, Y, Z:  70.31  66.34  -4.45
4.2  Radius of line 3117 at 0.047 <= 0.05.  (no action taken)
     B1      X, Y, Z:  70.23  66.56  -4.54
4.2  Radius of line 3119 at 1.25E-4 <= 0.05.  (no action taken)
     B1      X, Y, Z:  70.09  66.75  -4.57
4.2  Radius of line 3207 at 1.25E-4 <= 0.05.  (no action taken)
     B1      X, Y, Z:  66.95  65.2  -6.98
4.2  Radius of line 3224 at 0.029 <= 0.05.  (no action taken)
     B1      X, Y, Z:  68.48  65.18  -7.67
4.2  Radius of line 3225 at 0.042 <= 0.05.  (no action taken)
     B1      X, Y, Z:  68.42  65.03  -7.5
4.2  Radius of line 3292 at 1.25E-4 <= 0.05.  (no action taken)
     B1      X, Y, Z:  58.31  63.61  -7.38
4.2  Radius of line 3356 at 1.25E-4 <= 0.05.  (no action taken)
     B1      X, Y, Z:  32.5  63.5  -21.14
4.2  Radius of line 3370 at 0.04 <= 0.05.  (no action taken)
     B1      X, Y, Z:  31.03  65.56  -20.05
4.2  Radius of line 3379 at 1.25E-4 <= 0.05.  (no action taken)
     B1      X, Y, Z:  30.03  64.59  -19.01
4.2  Radius of line 3422 at 1.25E-4 <= 0.05.  (no action taken)
     B1      X, Y, Z:  31.32  65.87  -20.94
4.2  Radius of line 3443 at 1.25E-4 <= 0.05.  (no action taken)
     B1      X, Y, Z:  27.62  66.5  -16.73
4.2  Radius of line 3588 at 0.048 <= 0.05.  (no action taken)
     B1      X, Y, Z:  28.42  80.56  -22.28
4.2  Radius of line 3598 at 0.047 <= 0.05.  (no action taken)
     B1      X, Y, Z:  29.14  81.68  -22.62
4.2  Radius of line 3868 at 1.25E-4 <= 0.05.  (no action taken)
     B1      X, Y, Z:  20.3  83.64  -18.51
4.2  Radius of line 3877 at 1.25E-4 <= 0.05.  (no action taken)
     B1      X, Y, Z:  17.07  76.43  -19.12
4.2  Radius of line 3904 at 1.25E-4 <= 0.05.  (no action taken)
     B1      X, Y, Z:  13.16  78.0  -22.73
4.2  Radius of line 3946 at 1.25E-4 <= 0.05.  (no action taken)
     B1      X, Y, Z:  16.42  72.42  -18.51
4.2  Radius of line 3965 at 1.25E-4 <= 0.05.  (no action taken)
     B1      X, Y, Z:  18.25  70.43  -19.35
4.3  Radius of line 4028 at 0.815 >= 5.0 stdevs above the mean.  (no action taken)
     B1      X, Y, Z:  14.4  73.01  -17.71
4.3  Radius of line 4029 at 0.884 >= 5.0 stdevs above the mean.  (no action taken)
     B1      X, Y, Z:  14.35  72.95  -17.78
4.3  Radius of line 4038 at 0.816 >= 5.0 stdevs above the mean.  (no action taken)
     B1      X, Y, Z:  14.89  72.76  -17.66
4.2  Radius of line 4086 at 1.25E-4 <= 0.05.  (no action taken)
     B1      X, Y, Z:  21.01  76.54  -20.32
4.2  Radius of line 4133 at 0.034 <= 0.05.  (no action taken)
     B1      X, Y, Z:  16.03  72.04  -17.82
4.2  Radius of line 4248 at 0.044 <= 0.05.  (no action taken)
     B1      X, Y, Z:  1.42  76.76  -20.37
4.2  Radius of line 4451 at 1.25E-4 <= 0.05.  (no action taken)
     B1      X, Y, Z:  14.98  75.84  -16.73
4.2  Radius of line 4463 at 1.25E-4 <= 0.05.  (no action taken)
     B1      X, Y, Z:  21.16  67.75  -18.39
4.2  Radius of line 4580 at 1.25E-4 <= 0.05.  (no action taken)
     B1      X, Y, Z:  25.28  67.95  -21.75
4.2  Radius of line 4593 at 0.023 <= 0.05.  (no action taken)
     B1      X, Y, Z:  22.89  69.42  -22.07
4.2  Radius of line 4602 at 1.25E-4 <= 0.05.  (no action taken)
     B1      X, Y, Z:  22.12  69.34  -22.73
4.2  Radius of line 4646 at 0.04 <= 0.05.  (no action taken)
     B1      X, Y, Z:  32.4  64.59  -17.92
4.2  Radius of line 4839 at 0.048 <= 0.05.  (no action taken)
     B1      X, Y, Z:  17.96  64.15  -27.89
4.2  Radius of line 4844 at 1.25E-4 <= 0.05.  (no action taken)
     B1      X, Y, Z:  28.53  61.17  -23.12
4.2  Radius of line 4860 at 0.045 <= 0.05.  (no action taken)
     B1      X, Y, Z:  33.1  63.97  -18.73
4.2  Radius of line 4978 at 0.033 <= 0.05.  (no action taken)
     B1      X, Y, Z:  1.64  75.98  -25.69
4.2  Radius of line 5015 at 0.049 <= 0.05.  (no action taken)
     B1      X, Y, Z:  -0.67  80.17  -22.57
4.2  Radius of line 5018 at 0.043 <= 0.05.  (no action taken)
     B1      X, Y, Z:  -0.96  80.29  -22.64
4.2  Radius of line 5067 at 1.25E-4 <= 0.05.  (no action taken)
     B1      X, Y, Z:  -0.5  81.5  -18.89
4.2  Radius of line 5086 at 0.046 <= 0.05.  (no action taken)
     B1      X, Y, Z:  -0.1  81.06  -18.19
4.2  Radius of line 5088 at 1.25E-4 <= 0.05.  (no action taken)
     B1      X, Y, Z:  0.98  79.32  -18.89
4.2  Radius of line 5094 at 0.043 <= 0.05.  (no action taken)
     B1      X, Y, Z:  1.36  75.76  -23.23
4.2  Radius of line 5347 at 1.25E-4 <= 0.05.  (no action taken)
     B1      X, Y, Z:  -29.83  67.34  -23.28
4.2  Radius of line 5392 at 0.044 <= 0.05.  (no action taken)
     B1      X, Y, Z:  -24.01  64.7  -22.01
4.2  Radius of line 5550 at 0.047 <= 0.05.  (no action taken)
     B1      X, Y, Z:  -39.56  65.54  -27.3
4.2  Radius of line 5552 at 0.042 <= 0.05.  (no action taken)
     B1      X, Y, Z:  -39.67  65.7  -27.19
4.2  Radius of line 5569 at 1.25E-4 <= 0.05.  (no action taken)
     B1      X, Y, Z:  -41.07  64.26  -28.14
4.2  Radius of line 5589 at 0.046 <= 0.05.  (no action taken)
     B1      X, Y, Z:  -34.72  67.18  -24.73
4.2  Radius of line 5606 at 0.047 <= 0.05.  (no action taken)
     B1      X, Y, Z:  -35.32  67.73  -22.3
4.2  Radius of line 5681 at 0.046 <= 0.05.  (no action taken)
     B1      X, Y, Z:  -30.51  68.59  -25.64
4.2  Radius of line 5843 at 0.037 <= 0.05.  (no action taken)
     B1      X, Y, Z:  -46.25  73.7  -21.92
4.2  Radius of line 5849 at 1.25E-4 <= 0.05.  (no action taken)
     B1      X, Y, Z:  -47.28  73.57  -21.89
4.2  Radius of line 6030 at 0.049 <= 0.05.  (no action taken)
     B1      X, Y, Z:  -58.18  76.84  -21.6
4.2  Radius of line 6052 at 0.034 <= 0.05.  (no action taken)
     B1      X, Y, Z:  -61.47  77.81  -22.03
4.2  Radius of line 6054 at 0.05 <= 0.05.  (no action taken)
     B1      X, Y, Z:  -61.82  77.62  -21.89
4.2  Radius of line 6433 at 1.25E-4 <= 0.05.  (no action taken)
     B1      X, Y, Z:  -114.01  101.73  -3.91
4.2  Radius of line 6492 at 1.25E-4 <= 0.05.  (no action taken)
     B1      X, Y, Z:  -117.32  106.51  -5.87
4.2  Radius of line 6561 at 1.25E-4 <= 0.05.  (no action taken)
     B1      X, Y, Z:  -100.81  97.15  -13.67
4.2  Radius of line 6573 at 1.25E-4 <= 0.05.  (no action taken)
     B1      X, Y, Z:  -51.78  73.73  -22.44
4.2  Radius of line 6575 at 0.047 <= 0.05.  (no action taken)
     B1      X, Y, Z:  -36.75  74.34  -21.6
4.2  Radius of line 6595 at 1.25E-4 <= 0.05.  (no action taken)
     B1      X, Y, Z:  -21.05  73.9  -25.82
4.2  Radius of line 6605 at 1.25E-4 <= 0.05.  (no action taken)
     B1      X, Y, Z:  -5.59  75.04  -24.35
4.2  Radius of line 6632 at 1.25E-4 <= 0.05.  (no action taken)
     B1      X, Y, Z:  -2.89  74.43  -25.44
4.2  Radius of line 6644 at 0.048 <= 0.05.  (no action taken)
     B1      X, Y, Z:  6.91  75.12  -22.96
4.2  Radius of line 6940 at 1.25E-4 <= 0.05.  (no action taken)
     B1      X, Y, Z:  27.85  99.67  -11.94
4.2  Radius of line 6967 at 1.25E-4 <= 0.05.  (no action taken)
     B1      X, Y, Z:  32.52  102.81  -10.91
4.5  Radius of terminal line 7007 at 0.381 >= 5.0 stdevs above the mean.  (no action taken)
     B1      X, Y, Z:  37.21  105.34  -9.6
4.2  Radius of line 7143 at 0.049 <= 0.05.  (no action taken)
     B1      X, Y, Z:  48.4  123.56  -11.25
4.3  Radius of line 7246 at 0.827 >= 5.0 stdevs above the mean.  (no action taken)
     B1      X, Y, Z:  45.57  132.93  -15.66
4.2  Radius of line 7337 at 1.25E-4 <= 0.05.  (no action taken)
     B1      X, Y, Z:  42.53  139.63  -11.24
4.3  Radius of line 7552 at 0.836 >= 5.0 stdevs above the mean.  (no action taken)
     B1      X, Y, Z:  16.85  142.62  -27.64
4.3  Radius of line 7554 at 0.813 >= 5.0 stdevs above the mean.  (no action taken)
     B1      X, Y, Z:  17.32  142.93  -27.85
4.2  Radius of line 7564 at 1.25E-4 <= 0.05.  (no action taken)
     B1      X, Y, Z:  17.92  143.71  -29.44
4.2  Radius of line 7590 at 1.25E-4 <= 0.05.  (no action taken)
     B1      X, Y, Z:  19.73  144.62  -28.05
4.2  Radius of line 7593 at 1.25E-4 <= 0.05.  (no action taken)
     B1      X, Y, Z:  16.12  141.21  -28.23
4.2  Radius of line 7688 at 1.25E-4 <= 0.05.  (no action taken)
     B1      X, Y, Z:  47.85  129.93  -19.01
4.2  Radius of line 7768 at 0.044 <= 0.05.  (no action taken)
     B1      X, Y, Z:  55.17  129.97  -8.55
4.2  Radius of line 7837 at 1.25E-4 <= 0.05.  (no action taken)
     B1      X, Y, Z:  57.04  124.26  -15.81
4.2  Radius of line 8015 at 1.25E-4 <= 0.05.  (no action taken)
     B1      X, Y, Z:  50.92  128.84  -17.21
4.2  Radius of line 8107 at 1.25E-4 <= 0.05.  (no action taken)
     B1      X, Y, Z:  68.89  115.06  -19.71
4.2  Radius of line 8301 at 0.045 <= 0.05.  (no action taken)
     B1      X, Y, Z:  77.15  104.39  -18.21
4.2  Radius of line 8373 at 0.042 <= 0.05.  (no action taken)
     B1      X, Y, Z:  84.64  108.28  -24.17
4.2  Radius of line 8650 at 1.25E-4 <= 0.05.  (no action taken)
     B1      X, Y, Z:  -4.0  114.0  -21.05
4.2  Radius of line 8856 at 0.047 <= 0.05.  (no action taken)
     B1      X, Y, Z:  4.13  136.68  -32.67
4.5  Radius of terminal line 8857 at 0.493 >= 5.0 stdevs above the mean.  (no action taken)
     B1      X, Y, Z:  2.45  132.99  -29.33
4.2  Radius of line 8858 at 0.04 <= 0.05.  (no action taken)
     B1      X, Y, Z:  -4.58  121.29  -23.01
2.5  Seg length ending at pt. 389 <= 0.1 at 0.0943.  (removed)
     A       X, Y, Z:  2.33  51.35  -29.46
2.5  Seg length ending at pt. 445 <= 0.1 at 0.098.  (removed)
     A       X, Y, Z:  6.66  59.5  -32.89
2.4  Seg length ending at pt. 568 >= 6.0 stdevs above mean at 0.8679.  (no action taken)
     B1      X, Y, Z:  16.5  72.34  -30.8
2.5  Seg length ending at pt. 584 <= 0.1 at 0.0922.  (removed)
     A       X, Y, Z:  18.46  72.12  -30.64
2.5  Seg length ending at pt. 900 <= 0.1 at 0.1.  (removed)
     A       X, Y, Z:  35.28  65.23  -20.07
2.5  Seg length ending at pt. 1064 <= 0.1 at 0.1.  (removed)
     A       X, Y, Z:  50.4  61.64  -12.91
2.4  Seg length ending at pt. 1206 >= 6.0 stdevs above mean at 0.8007.  (no action taken)
     B1      X, Y, Z:  73.06  57.45  -9.82
2.5  Seg length ending at pt. 1299 <= 0.1 at 0.0949.  (removed)
     A       X, Y, Z:  80.89  59.92  -17.57
2.4  Seg length ending at pt. 1378 >= 6.0 stdevs above mean at 0.8233.  (no action taken)
     B1      X, Y, Z:  81.31  62.17  -26.5
2.5  Seg length ending at pt. 1397 <= 0.1 at 0.097.  (removed)
     A       X, Y, Z:  81.5  63.39  -29.53
2.5  Seg length ending at pt. 1412 <= 0.1 at 0.0995.  (removed)
     A       X, Y, Z:  82.82  63.02  -31.16
2.5  Seg length ending at pt. 1541 <= 0.1 at 0.0906.  (removed)
     A       X, Y, Z:  86.48  44.57  -32.6
2.4  Seg length ending at pt. 1755 >= 6.0 stdevs above mean at 0.8885.  (no action taken)
     B1      X, Y, Z:  81.35  59.82  -22.17
2.5  Seg length ending at pt. 1771 <= 0.1 at 0.0985.  (removed)
     A       X, Y, Z:  69.54  57.89  -11.66
2.4  Seg length ending at pt. 1807 >= 6.0 stdevs above mean at 0.9696.  (no action taken)
     B1      X, Y, Z:  50.25  62.15  -12.14
2.4  Seg length ending at pt. 1828 >= 6.0 stdevs above mean at 0.9716.  (no action taken)
     B1      X, Y, Z:  52.14  63.61  -10.5
2.5  Seg length ending at pt. 1899 <= 0.1 at 0.0877.  (removed)
     A       X, Y, Z:  54.15  64.15  -9.89
2.4  Seg length ending at pt. 1909 >= 6.0 stdevs above mean at 0.7928.  (no action taken)
     B1      X, Y, Z:  51.32  61.34  -13.74
2.5  Seg length ending at pt. 2188 <= 0.1 at 0.0995.  (removed)
     A       X, Y, Z:  75.23  68.01  -16.58
2.5  Seg length ending at pt. 2333 <= 0.1 at 0.0995.  (removed)
     A       X, Y, Z:  81.9  81.73  -25.37
2.5  Seg length ending at pt. 2361 <= 0.1 at 0.0949.  (removed)
     A       X, Y, Z:  84.32  82.67  -27.57
2.5  Seg length ending at pt. 2427 <= 0.1 at 0.098.  (removed)
     A       X, Y, Z:  87.35  91.01  -27.08
2.5  Seg length ending at pt. 2517 <= 0.1 at 0.097.  (removed)
     A       X, Y, Z:  78.12  76.12  -25.37
2.5  Seg length ending at pt. 2554 <= 0.1 at 0.099.  (removed)
     A       X, Y, Z:  77.37  71.26  -22.62
2.5  Seg length ending at pt. 2759 <= 0.1 at 0.097.  (removed)
     A       X, Y, Z:  79.84  76.89  -15.99
2.5  Seg length ending at pt. 2803 <= 0.1 at 0.0949.  (removed)
     A       X, Y, Z:  81.62  83.15  -20.17
2.5  Seg length ending at pt. 2912 <= 0.1 at 0.097.  (removed)
     A       X, Y, Z:  86.68  96.57  -25.07
2.5  Seg length ending at pt. 3019 <= 0.1 at 0.0964.  (removed)
     A       X, Y, Z:  66.68  66.34  -6.41
2.4  Seg length ending at pt. 3142 >= 6.0 stdevs above mean at 0.8012.  (no action taken)
     B1      X, Y, Z:  69.34  63.02  -2.75
2.5  Seg length ending at pt. 3242 <= 0.1 at 0.0917.  (removed)
     A       X, Y, Z:  62.03  63.57  -8.16
2.5  Seg length ending at pt. 3292 <= 0.1 at 0.097.  (removed)
     A       X, Y, Z:  58.31  63.61  -7.38
2.4  Seg length ending at pt. 3308 >= 6.0 stdevs above mean at 0.8697.  (no action taken)
     B1      X, Y, Z:  32.4  66.59  -16.85
2.4  Seg length ending at pt. 3407 >= 6.0 stdevs above mean at 0.9737.  (no action taken)
     B1      X, Y, Z:  32.1  63.5  -19.87
2.4  Seg length ending at pt. 3554 >= 6.0 stdevs above mean at 0.9371.  (no action taken)
     B1      X, Y, Z:  28.08  75.14  -21.62
2.4  Seg length ending at pt. 3603 >= 6.0 stdevs above mean at 0.8269.  (no action taken)
     B1      X, Y, Z:  15.38  72.85  -29.66
2.5  Seg length ending at pt. 3777 <= 0.1 at 0.0985.  (removed)
     A       X, Y, Z:  23.94  89.9  -11.97
2.5  Seg length ending at pt. 4026 <= 0.1 at 0.0943.  (removed)
     A       X, Y, Z:  14.35  73.03  -17.44
2.4  Seg length ending at pt. 4030 >= 6.0 stdevs above mean at 1.1917.  (no action taken)
     B1      X, Y, Z:  13.6  73.79  -18.17
2.4  Seg length ending at pt. 4039 >= 6.0 stdevs above mean at 1.1538.  (no action taken)
     B1      X, Y, Z:  15.09  73.79  -18.14
2.5  Seg length ending at pt. 4255 <= 0.1 at 0.097.  (removed)
     A       X, Y, Z:  0.05  77.25  -20.89
2.5  Seg length ending at pt. 4429 <= 0.1 at 0.0906.  (removed)
     A       X, Y, Z:  12.24  75.23  -17.1
2.4  Seg length ending at pt. 4452 >= 6.0 stdevs above mean at 0.7976.  (no action taken)
     B1      X, Y, Z:  19.32  68.6  -18.35
2.5  Seg length ending at pt. 4526 <= 0.1 at 0.097.  (removed)
     A       X, Y, Z:  21.87  67.1  -18.32
2.4  Seg length ending at pt. 4647 >= 6.0 stdevs above mean at 0.8233.  (no action taken)
     B1      X, Y, Z:  32.86  63.72  -18.05
2.5  Seg length ending at pt. 4690 <= 0.1 at 0.0943.  (removed)
     A       X, Y, Z:  36.17  62.43  -19.89
2.5  Seg length ending at pt. 4696 <= 0.1 at 0.0949.  (removed)
     A       X, Y, Z:  35.88  63.22  -19.85
2.5  Seg length ending at pt. 4699 <= 0.1 at 0.1.  (removed)
     A       X, Y, Z:  33.5  62.32  -19.87
2.5  Seg length ending at pt. 4715 <= 0.1 at 0.0995.  (removed)
     A       X, Y, Z:  31.46  61.35  -21.28
2.4  Seg length ending at pt. 4736 >= 6.0 stdevs above mean at 1.012.  (no action taken)
     B1      X, Y, Z:  28.3  61.89  -22.1
2.5  Seg length ending at pt. 4829 <= 0.1 at 0.0922.  (removed)
     A       X, Y, Z:  19.78  64.9  -28.01
2.5  Seg length ending at pt. 4846 <= 0.1 at 0.0949.  (removed)
     A       X, Y, Z:  28.71  60.82  -22.07
2.4  Seg length ending at pt. 4848 >= 6.0 stdevs above mean at 0.9124.  (no action taken)
     B1      X, Y, Z:  31.98  64.34  -18.71
2.4  Seg length ending at pt. 4947 >= 6.0 stdevs above mean at 0.8407.  (no action taken)
     B1      X, Y, Z:  0.52  76.14  -22.07
2.5  Seg length ending at pt. 5016 <= 0.1 at 0.0781.  (removed)
     A       X, Y, Z:  -0.73  80.21  -22.6
2.5  Seg length ending at pt. 5053 <= 0.1 at 0.0943.  (removed)
     A       X, Y, Z:  0.53  79.56  -19.17
2.4  Seg length ending at pt. 5092 >= 6.0 stdevs above mean at 0.8694.  (no action taken)
     B1      X, Y, Z:  1.21  75.59  -22.85
2.4  Seg length ending at pt. 5108 >= 6.0 stdevs above mean at 0.8115.  (no action taken)
     B1      X, Y, Z:  -0.61  73.29  -22.64
2.4  Seg length ending at pt. 5269 >= 6.0 stdevs above mean at 1.0331.  (no action taken)
     B1      X, Y, Z:  -21.01  72.25  -24.17
2.5  Seg length ending at pt. 5584 <= 0.1 at 0.0922.  (removed)
     A       X, Y, Z:  -40.4  63.06  -27.35
2.5  Seg length ending at pt. 5963 <= 0.1 at 0.0911.  (removed)
     A       X, Y, Z:  -56.46  69.65  -24.82
2.5  Seg length ending at pt. 6080 <= 0.1 at 0.099.  (removed)
     A       X, Y, Z:  -64.26  81.65  -23.17
2.5  Seg length ending at pt. 6258 <= 0.1 at 0.097.  (removed)
     A       X, Y, Z:  -90.68  94.71  -16.21
2.5  Seg length ending at pt. 6388 <= 0.1 at 0.09.  (removed)
     A       X, Y, Z:  -113.2  100.01  -8.83
2.5  Seg length ending at pt. 6393 <= 0.1 at 0.07.  (removed)
     A       X, Y, Z:  -113.7  100.4  -8.46
2.5  Seg length ending at pt. 6437 <= 0.1 at 0.0949.  (removed)
     A       X, Y, Z:  -113.42  102.12  -4.17
2.4  Seg length ending at pt. 6439 >= 6.0 stdevs above mean at 1.0559.  (no action taken)
     B1      X, Y, Z:  -112.92  102.31  -4.92
2.5  Seg length ending at pt. 6443 <= 0.1 at 0.1.  (removed)
     A       X, Y, Z:  -112.71  102.42  -5.54
2.5  Seg length ending at pt. 6450 <= 0.1 at 0.0985.  (removed)
     A       X, Y, Z:  -112.42  103.01  -6.19
2.5  Seg length ending at pt. 6467 <= 0.1 at 0.0985.  (removed)
     A       X, Y, Z:  -114.01  105.1  -7.19
2.5  Seg length ending at pt. 6530 <= 0.1 at 0.0985.  (removed)
     A       X, Y, Z:  -120.51  101.4  -5.54
2.4  Seg length ending at pt. 6593 >= 6.0 stdevs above mean at 0.9682.  (no action taken)
     B1      X, Y, Z:  -21.03  73.62  -25.78
2.4  Seg length ending at pt. 6598 >= 6.0 stdevs above mean at 0.9366.  (no action taken)
     B1      X, Y, Z:  -4.49  74.6  -23.89
2.5  Seg length ending at pt. 6610 <= 0.1 at 0.0943.  (removed)
     A       X, Y, Z:  -2.27  73.32  -24.32
2.5  Seg length ending at pt. 6632 <= 0.1 at 0.099.  (removed)
     A       X, Y, Z:  -2.89  74.43  -25.44
2.4  Seg length ending at pt. 6938 >= 6.0 stdevs above mean at 0.8303.  (no action taken)
     B1      X, Y, Z:  28.12  99.81  -11.38
2.5  Seg length ending at pt. 6981 <= 0.1 at 0.0985.  (removed)
     A       X, Y, Z:  34.13  103.34  -8.72
2.5  Seg length ending at pt. 7057 <= 0.1 at 0.0949.  (removed)
     A       X, Y, Z:  42.1  112.04  -9.16
2.4  Seg length ending at pt. 7076 >= 6.0 stdevs above mean at 0.8031.  (no action taken)
     B1      X, Y, Z:  43.97  114.76  -8.83
2.4  Seg length ending at pt. 7135 >= 6.0 stdevs above mean at 0.9212.  (no action taken)
     B1      X, Y, Z:  48.17  123.26  -11.09
2.5  Seg length ending at pt. 7169 <= 0.1 at 0.09.  (removed)
     A       X, Y, Z:  49.47  126.35  -11.08
2.5  Seg length ending at pt. 7230 <= 0.1 at 0.1.  (removed)
     A       X, Y, Z:  45.78  131.74  -13.75
2.4  Seg length ending at pt. 7264 >= 6.0 stdevs above mean at 1.1401.  (no action taken)
     B1      X, Y, Z:  44.7  134.03  -15.42
2.5  Seg length ending at pt. 7296 <= 0.1 at 0.1.  (removed)
     A       X, Y, Z:  41.13  136.31  -16.14
2.4  Seg length ending at pt. 7300 >= 6.0 stdevs above mean at 0.9815.  (no action taken)
     B1      X, Y, Z:  41.77  136.83  -15.18
2.5  Seg length ending at pt. 7324 <= 0.1 at 0.0985.  (removed)
     A       X, Y, Z:  41.82  139.13  -12.16
2.5  Seg length ending at pt. 7371 <= 0.1 at 0.0985.  (removed)
     A       X, Y, Z:  40.31  134.5  -19.07
2.4  Seg length ending at pt. 7381 >= 6.0 stdevs above mean at 0.8808.  (no action taken)
     B1      X, Y, Z:  40.07  135.19  -20.42
2.4  Seg length ending at pt. 7545 >= 6.0 stdevs above mean at 0.9173.  (no action taken)
     B1      X, Y, Z:  16.37  142.31  -28.5
2.4  Seg length ending at pt. 7565 >= 6.0 stdevs above mean at 1.2252.  (no action taken)
     B1      X, Y, Z:  18.44  142.72  -28.3
2.5  Seg length ending at pt. 7582 <= 0.1 at 0.0985.  (removed)
     A       X, Y, Z:  19.3  143.62  -28.53
2.4  Seg length ending at pt. 7608 >= 6.0 stdevs above mean at 0.9978.  (no action taken)
     B1      X, Y, Z:  14.16  140.71  -26.48
2.4  Seg length ending at pt. 7624 >= 6.0 stdevs above mean at 0.9113.  (no action taken)
     B1      X, Y, Z:  14.31  140.52  -26.94
2.4  Seg length ending at pt. 7627 >= 6.0 stdevs above mean at 1.0337.  (no action taken)
     B1      X, Y, Z:  39.14  134.3  -21.62
2.5  Seg length ending at pt. 7657 <= 0.1 at 0.0806.  (removed)
     A       X, Y, Z:  47.53  129.74  -15.08
2.5  Seg length ending at pt. 7720 <= 0.1 at 0.0949.  (removed)
     A       X, Y, Z:  48.28  131.81  -21.82
2.4  Seg length ending at pt. 7724 >= 6.0 stdevs above mean at 1.0193.  (no action taken)
     B1      X, Y, Z:  47.67  128.84  -15.99
2.4  Seg length ending at pt. 7726 >= 6.0 stdevs above mean at 1.0095.  (no action taken)
     B1      X, Y, Z:  50.56  127.35  -10.64
2.5  Seg length ending at pt. 7766 <= 0.1 at 0.0943.  (removed)
     A       X, Y, Z:  55.04  129.87  -8.4
2.4  Seg length ending at pt. 7857 >= 6.0 stdevs above mean at 1.1905.  (no action taken)
     B1      X, Y, Z:  58.56  125.84  -18.39
2.5  Seg length ending at pt. 8043 <= 0.1 at 0.0894.  (removed)
     A       X, Y, Z:  62.57  122.65  -18.23
2.4  Seg length ending at pt. 8055 >= 6.0 stdevs above mean at 1.4698.  (no action taken)
     B1      X, Y, Z:  64.1  121.65  -17.98
2.4  Seg length ending at pt. 8157 >= 6.0 stdevs above mean at 0.835.  (no action taken)
     B1      X, Y, Z:  74.54  113.48  -17.8
2.5  Seg length ending at pt. 8158 <= 0.1 at 0.097.  (removed)
     A       X, Y, Z:  74.51  113.39  -17.82
2.5  Seg length ending at pt. 8231 <= 0.1 at 0.0927.  (removed)
     A       X, Y, Z:  76.35  103.09  -19.1
2.5  Seg length ending at pt. 8241 <= 0.1 at 0.1.  (removed)
     A       X, Y, Z:  76.89  101.79  -18.64
2.5  Seg length ending at pt. 8247 <= 0.1 at 0.097.  (removed)
     A       X, Y, Z:  76.68  101.09  -18.41
2.5  Seg length ending at pt. 8250 <= 0.1 at 0.0922.  (removed)
     A       X, Y, Z:  76.76  100.79  -18.3
2.4  Seg length ending at pt. 8252 >= 6.0 stdevs above mean at 0.9764.  (no action taken)
     B1      X, Y, Z:  77.12  100.39  -18.87
2.4  Seg length ending at pt. 8319 >= 6.0 stdevs above mean at 0.8963.  (no action taken)
     B1      X, Y, Z:  80.51  109.79  -17.21
2.5  Seg length ending at pt. 8643 <= 0.1 at 0.099.  (removed)
     A       X, Y, Z:  -4.61  114.18  -21.51
2.5  Seg length ending at pt. 8669 <= 0.1 at 0.099.  (removed)
     A       X, Y, Z:  -4.25  116.98  -21.25
2.5  Seg length ending at pt. 8690 <= 0.1 at 0.099.  (removed)
     A       X, Y, Z:  -4.53  119.68  -22.66
2.5  Seg length ending at pt. 8715 <= 0.1 at 0.097.  (removed)
     A       X, Y, Z:  -3.97  123.29  -23.87
2.5  Seg length ending at pt. 8722 <= 0.1 at 0.0728.  (removed)
     A       X, Y, Z:  -3.7  124.09  -24.28
2.4  Seg length ending at pt. 8780 >= 6.0 stdevs above mean at 0.8637.  (no action taken)
     B1      X, Y, Z:  1.3  130.49  -28.46
2.5  Seg length ending at pt. 8797 <= 0.1 at 0.0943.  (removed)
     A       X, Y, Z:  2.83  132.18  -28.89
2.4  Seg length ending at pt. 8803 >= 6.0 stdevs above mean at 1.2269.  (no action taken)
     B1      X, Y, Z:  3.97  132.49  -29.42
2.5  Seg length ending at pt. 8856 <= 0.1 at 0.099.  (removed)
     A       X, Y, Z:  4.13  136.68  -32.67
2.4  Seg length ending at pt. 8859 >= 6.0 stdevs above mean at 0.9203.  (no action taken)
     B1      X, Y, Z:  -4.46  111.7  -20.35
2.5  Seg length ending at pt. 8866 <= 0.1 at 0.0985.  (removed)
     A       X, Y, Z:  -4.05  111.29  -19.55
2.4  Seg length ending at pt. 8872 >= 6.0 stdevs above mean at 0.8911.  (no action taken)
     B1      X, Y, Z:  -4.76  111.29  -22.01
2.5  Seg length ending at pt. 8879 <= 0.1 at 0.0949.  (removed)
     A       X, Y, Z:  -4.37  110.48  -22.55
2.5  Seg length ending at pt. 8883 <= 0.1 at 0.0721.  (removed)
     A       X, Y, Z:  -3.91  110.2  -22.73
2.5  Seg length ending at pt. 8919 <= 0.1 at 0.0995.  (removed)
     A       X, Y, Z:  23.8  93.06  -5.59
2.5  Seg length ending at pt. 8984 <= 0.1 at 0.0943.  (removed)
     A       X, Y, Z:  15.99  84.48  -7.2
2.7  Line 3226 of rad 0.338 is an included side branch.  (removed)
     A      X, Y, Z:  67.57  65.37  -7.25
2.7  Line 4863 of rad 0.2 is an included side branch.  (removed)
     A      X, Y, Z:  28.6  65.14  -17.0
2.7  Line 6070 of rad 0.194 is an included side branch.  (removed)
     A      X, Y, Z:  -63.27  79.54  -22.91
2.7  Line 7550 of rad 0.169 is an included side branch.  (removed)
     A      X, Y, Z:  16.69  142.41  -27.75
2.7  Line 8857 of rad 0.493 is an included side branch.  (removed)
     A      X, Y, Z:  2.45  132.99  -29.33
4.4  Line 537 of rad 0.441 links to 536 of rad 0.195.  (no action taken)
     B1      X, Y, Z:  12.6  71.98  -31.94
4.4  Line 878 of rad 0.097 links to 877 of rad 0.046.  (no action taken)
     B1      X, Y, Z:  38.53  65.25  -19.57
4.4  Line 1009 of rad 0.138 links to 1008 of rad 0.059.  (no action taken)
     B1      X, Y, Z:  40.9  61.53  -15.66
4.4  Line 1201 of rad 0.256 links to 1200 of rad 0.116.  (no action taken)
     B1      X, Y, Z:  71.51  57.49  -9.88
4.4  Line 1406 of rad 0.293 links to 1405 of rad 0.118.  (no action taken)
     B1      X, Y, Z:  81.81  63.06  -31.12
4.4  Line 1457 of rad 0.157 links to 1456 of rad 0.075.  (no action taken)
     B1      X, Y, Z:  82.87  56.34  -32.39
4.4  Line 1502 of rad 0.083 links to 1501 of rad 1.25E-4.  (no action taken)
     B1      X, Y, Z:  84.92  50.02  -31.94
4.4  Line 1900 of rad 0.116 links to 1898 of rad 0.038.  (no action taken)
     B1      X, Y, Z:  54.29  64.07  -9.89
4.4  Line 2334 of rad 0.073 links to 2332 of rad 1.25E-4.  (no action taken)
     B1      X, Y, Z:  81.95  81.79  -25.42
4.4  Line 2439 of rad 0.126 links to 2438 of rad 0.06.  (no action taken)
     B1      X, Y, Z:  88.15  92.32  -27.32
4.4  Line 2457 of rad 0.077 links to 2456 of rad 0.034.  (no action taken)
     B1      X, Y, Z:  85.73  88.15  -28.05
4.4  Line 2639 of rad 0.107 links to 2638 of rad 0.052.  (no action taken)
     B1      X, Y, Z:  77.09  63.35  -19.39
4.4  Line 2745 of rad 0.204 links to 2744 of rad 0.072.  (no action taken)
     B1      X, Y, Z:  79.45  77.98  -17.89
4.4  Line 2764 of rad 0.138 links to 2763 of rad 0.057.  (no action taken)
     B1      X, Y, Z:  79.84  76.26  -15.52
4.4  Line 3183 of rad 0.13 links to 3182 of rad 0.057.  (no action taken)
     B1      X, Y, Z:  68.15  63.0  -1.62
4.4  Line 3342 of rad 0.23 links to 3341 of rad 0.108.  (no action taken)
     B1      X, Y, Z:  31.57  64.79  -21.01
4.4  Line 3392 of rad 0.442 links to 3391 of rad 0.177.  (no action taken)
     B1      X, Y, Z:  31.3  64.73  -19.69
4.4  Line 3396 of rad 0.129 links to 3395 of rad 0.058.  (no action taken)
     B1      X, Y, Z:  30.76  65.09  -20.01
4.4  Line 3465 of rad 0.325 links to 3464 of rad 0.135.  (no action taken)
     B1      X, Y, Z:  26.67  66.56  -13.88
4.4  Line 3977 of rad 0.352 links to 3976 of rad 0.129.  (no action taken)
     B1      X, Y, Z:  18.78  69.12  -17.96
4.4  Line 4147 of rad 0.125 links to 4146 of rad 0.062.  (no action taken)
     B1      X, Y, Z:  11.58  74.31  -16.51
4.4  Line 4357 of rad 0.171 links to 4356 of rad 0.079.  (no action taken)
     B1      X, Y, Z:  -9.33  84.01  -20.21
4.4  Line 4421 of rad 0.131 links to 4420 of rad 0.065.  (no action taken)
     B1      X, Y, Z:  13.01  79.37  -11.19
4.4  Line 4514 of rad 0.162 links to 4513 of rad 0.081.  (no action taken)
     B1      X, Y, Z:  20.23  67.42  -18.17
4.4  Line 4594 of rad 0.072 links to 4593 of rad 0.023.  (no action taken)
     B1      X, Y, Z:  22.8  69.35  -22.14
4.4  Line 4830 of rad 0.223 links to 4828 of rad 0.093.  (no action taken)
     B1      X, Y, Z:  19.85  64.89  -28.12
4.4  Line 4848 of rad 0.469 links to 4847 of rad 0.066.  (no action taken)
     B1      X, Y, Z:  31.98  64.34  -18.71
4.4  Line 4861 of rad 0.095 links to 4860 of rad 0.045.  (no action taken)
     B1      X, Y, Z:  33.29  63.92  -18.67
4.4  Line 5060 of rad 0.132 links to 5059 of rad 0.063.  (no action taken)
     B1      X, Y, Z:  -0.13  80.67  -19.14
4.4  Line 5590 of rad 0.125 links to 5589 of rad 0.046.  (no action taken)
     B1      X, Y, Z:  -34.74  67.18  -24.48
4.4  Line 5669 of rad 0.183 links to 5668 of rad 0.075.  (no action taken)
     B1      X, Y, Z:  -33.6  62.29  -24.32
4.4  Line 6053 of rad 0.071 links to 6052 of rad 0.034.  (no action taken)
     B1      X, Y, Z:  -61.71  77.78  -22.07
4.4  Line 6062 of rad 0.175 links to 6061 of rad 0.072.  (no action taken)
     B1      X, Y, Z:  -62.14  79.01  -22.69
4.4  Line 6073 of rad 0.255 links to 6072 of rad 0.098.  (no action taken)
     B1      X, Y, Z:  -63.25  80.5  -23.14
4.4  Line 6259 of rad 0.444 links to 6257 of rad 0.191.  (no action taken)
     B1      X, Y, Z:  -90.89  94.81  -16.17
4.4  Line 6938 of rad 0.523 links to 6937 of rad 0.172.  (no action taken)
     B1      X, Y, Z:  28.12  99.81  -11.38
4.4  Line 7769 of rad 0.092 links to 7768 of rad 0.044.  (no action taken)
     B1      X, Y, Z:  55.29  130.18  -8.55
4.4  Line 8374 of rad 0.086 links to 8373 of rad 0.042.  (no action taken)
     B1      X, Y, Z:  84.71  108.37  -24.3
4.4  Line 8415 of rad 0.422 links to 8414 of rad 0.178.  (no action taken)
     B1      X, Y, Z:  24.23  97.7  -8.48
4.4  Line 8644 of rad 0.315 links to 8642 of rad 0.13.  (no action taken)
     B1      X, Y, Z:  -4.66  114.18  -21.46
 
 


Number of type A irregularities = 83
Number of type B1 irregularities = 215
Number of type B2 irregularities = 0
Number of type C irregularities = 0
```
