## Supplementary material for "Automated Proofreading of Digitally Reconstructed Neural Morphology Enhances Accuracy, Scalability, and Standardization": Standardization and accuracy results: 720575940618536528.std

```
# Standardization file for /nmo_swc/Temp_LMeasure/720575940618536528.CNG.swc.swc created with StdSwc version 1.31 on 3/7/26.
# Edited SWC file saved as /nmo_swc/Temp_LMeasure/720575940618536528.CNG.swc.swc.CNG.swc.  See StdSwc1.31.doc for more information.
#
# code   irregularity_description. (action taken)
#     irregularity_type     coordinates
#
4.3  Radius of line 30 at 0.73 >= 5.0 stdevs above the mean.  (no action taken)
     B1      X, Y, Z:  3.41  3.16  1.36
4.3  Radius of line 31 at 0.689 >= 5.0 stdevs above the mean.  (no action taken)
     B1      X, Y, Z:  3.47  3.29  1.3
4.3  Radius of line 32 at 0.69 >= 5.0 stdevs above the mean.  (no action taken)
     B1      X, Y, Z:  3.66  3.45  1.23
4.3  Radius of line 33 at 0.687 >= 5.0 stdevs above the mean.  (no action taken)
     B1      X, Y, Z:  3.7  3.58  1.14
4.3  Radius of line 405 at 0.795 >= 5.0 stdevs above the mean.  (no action taken)
     B1      X, Y, Z:  22.78  60.42  5.25
4.3  Radius of line 406 at 0.714 >= 5.0 stdevs above the mean.  (no action taken)
     B1      X, Y, Z:  22.73  60.49  5.2
4.3  Radius of line 407 at 0.715 >= 5.0 stdevs above the mean.  (no action taken)
     B1      X, Y, Z:  22.39  60.49  5.2
4.2  Radius of line 502 at 1.25E-4 <= 0.05.  (no action taken)
     B1      X, Y, Z:  22.53  61.36  15.76
4.2  Radius of line 638 at 0.035 <= 0.05.  (no action taken)
     B1      X, Y, Z:  13.52  70.76  15.82
4.2  Radius of line 663 at 0.048 <= 0.05.  (no action taken)
     B1      X, Y, Z:  7.84  70.12  11.96
4.2  Radius of line 703 at 0.04 <= 0.05.  (no action taken)
     B1      X, Y, Z:  6.23  70.31  12.57
4.2  Radius of line 728 at 1.25E-4 <= 0.05.  (no action taken)
     B1      X, Y, Z:  14.32  66.62  14.58
4.3  Radius of line 746 at 0.858 >= 5.0 stdevs above the mean.  (no action taken)
     B1      X, Y, Z:  21.28  61.0  4.58
4.3  Radius of line 747 at 0.751 >= 5.0 stdevs above the mean.  (no action taken)
     B1      X, Y, Z:  21.21  61.07  4.53
4.3  Radius of line 748 at 0.712 >= 5.0 stdevs above the mean.  (no action taken)
     B1      X, Y, Z:  21.19  61.13  4.45
4.2  Radius of line 779 at 1.25E-4 <= 0.05.  (no action taken)
     B1      X, Y, Z:  20.21  63.75  1.45
4.2  Radius of line 813 at 1.25E-4 <= 0.05.  (no action taken)
     B1      X, Y, Z:  22.16  65.93  0.81
4.3  Radius of line 894 at 0.676 >= 5.0 stdevs above the mean.  (no action taken)
     B1      X, Y, Z:  16.82  77.81  -3.75
4.3  Radius of line 904 at 1.008 >= 5.0 stdevs above the mean.  (no action taken)
     B1      X, Y, Z:  15.74  75.95  -4.25
4.3  Radius of line 905 at 0.945 >= 5.0 stdevs above the mean.  (no action taken)
     B1      X, Y, Z:  15.53  75.81  -4.11
4.3  Radius of line 906 at 0.846 >= 5.0 stdevs above the mean.  (no action taken)
     B1      X, Y, Z:  15.42  75.82  -4.07
4.3  Radius of line 907 at 0.801 >= 5.0 stdevs above the mean.  (no action taken)
     B1      X, Y, Z:  15.32  75.93  -4.04
4.3  Radius of line 908 at 0.736 >= 5.0 stdevs above the mean.  (no action taken)
     B1      X, Y, Z:  15.19  76.01  -3.89
4.2  Radius of line 1118 at 1.25E-4 <= 0.05.  (no action taken)
     B1      X, Y, Z:  24.21  99.9  -18.57
4.3  Radius of line 1143 at 0.706 >= 5.0 stdevs above the mean.  (no action taken)
     B1      X, Y, Z:  22.8  99.04  -20.85
4.3  Radius of line 1144 at 0.723 >= 5.0 stdevs above the mean.  (no action taken)
     B1      X, Y, Z:  22.53  99.06  -20.91
4.2  Radius of line 1311 at 1.25E-4 <= 0.05.  (no action taken)
     B1      X, Y, Z:  24.42  96.26  -1.48
4.2  Radius of line 1314 at 0.046 <= 0.05.  (no action taken)
     B1      X, Y, Z:  22.75  97.35  -1.86
4.2  Radius of line 1364 at 0.05 <= 0.05.  (no action taken)
     B1      X, Y, Z:  18.17  98.98  -25.48
4.2  Radius of line 1600 at 1.25E-4 <= 0.05.  (no action taken)
     B1      X, Y, Z:  15.32  70.9  -43.95
4.2  Radius of line 1631 at 1.25E-4 <= 0.05.  (no action taken)
     B1      X, Y, Z:  14.67  67.06  -46.54
4.2  Radius of line 1660 at 0.049 <= 0.05.  (no action taken)
     B1      X, Y, Z:  18.73  65.59  -45.89
4.2  Radius of line 1662 at 1.25E-4 <= 0.05.  (no action taken)
     B1      X, Y, Z:  17.82  64.57  -45.6
4.2  Radius of line 1741 at 0.041 <= 0.05.  (no action taken)
     B1      X, Y, Z:  16.28  85.95  -35.61
4.2  Radius of line 1834 at 1.25E-4 <= 0.05.  (no action taken)
     B1      X, Y, Z:  3.54  94.85  -28.69
4.2  Radius of line 1915 at 1.25E-4 <= 0.05.  (no action taken)
     B1      X, Y, Z:  -0.91  97.18  -33.68
4.2  Radius of line 1924 at 1.25E-4 <= 0.05.  (no action taken)
     B1      X, Y, Z:  4.01  93.75  -30.03
4.2  Radius of line 1962 at 1.25E-4 <= 0.05.  (no action taken)
     B1      X, Y, Z:  24.42  98.46  -21.78
4.2  Radius of line 2103 at 1.25E-4 <= 0.05.  (no action taken)
     B1      X, Y, Z:  24.53  103.79  -37.79
4.3  Radius of line 2160 at 0.806 >= 5.0 stdevs above the mean.  (no action taken)
     B1      X, Y, Z:  33.42  106.37  -36.34
4.3  Radius of line 2161 at 0.822 >= 5.0 stdevs above the mean.  (no action taken)
     B1      X, Y, Z:  33.5  106.26  -36.56
4.2  Radius of line 2177 at 0.049 <= 0.05.  (no action taken)
     B1      X, Y, Z:  35.28  106.06  -34.6
4.2  Radius of line 2191 at 1.25E-4 <= 0.05.  (no action taken)
     B1      X, Y, Z:  34.67  105.76  -36.39
4.2  Radius of line 2194 at 1.25E-4 <= 0.05.  (no action taken)
     B1      X, Y, Z:  33.54  106.87  -35.57
4.5  Radius of terminal line 2200 at 0.506 >= 5.0 stdevs above the mean.  (no action taken)
     B1      X, Y, Z:  24.0  104.29  -37.95
4.3  Radius of line 2333 at 0.68 >= 5.0 stdevs above the mean.  (no action taken)
     B1      X, Y, Z:  17.89  101.31  -35.07
4.2  Radius of line 2350 at 1.25E-4 <= 0.05.  (no action taken)
     B1      X, Y, Z:  17.44  99.4  -35.1
4.2  Radius of line 2442 at 1.25E-4 <= 0.05.  (no action taken)
     B1      X, Y, Z:  35.65  104.57  -11.65
4.2  Radius of line 2587 at 1.25E-4 <= 0.05.  (no action taken)
     B1      X, Y, Z:  33.6  110.56  -28.21
4.2  Radius of line 2598 at 1.25E-4 <= 0.05.  (no action taken)
     B1      X, Y, Z:  38.21  110.45  -23.42
4.2  Radius of line 2601 at 1.25E-4 <= 0.05.  (no action taken)
     B1      X, Y, Z:  35.28  103.98  -11.85
4.2  Radius of line 2613 at 1.25E-4 <= 0.05.  (no action taken)
     B1      X, Y, Z:  27.78  102.5  -11.92
4.2  Radius of line 2615 at 0.046 <= 0.05.  (no action taken)
     B1      X, Y, Z:  29.12  101.0  -11.72
4.2  Radius of line 2717 at 0.043 <= 0.05.  (no action taken)
     B1      X, Y, Z:  15.99  93.65  -2.89
4.3  Radius of line 2828 at 0.685 >= 5.0 stdevs above the mean.  (no action taken)
     B1      X, Y, Z:  11.14  106.25  0.23
4.3  Radius of line 2829 at 0.859 >= 5.0 stdevs above the mean.  (no action taken)
     B1      X, Y, Z:  11.15  106.15  0.45
4.3  Radius of line 2830 at 0.891 >= 5.0 stdevs above the mean.  (no action taken)
     B1      X, Y, Z:  11.08  106.25  0.56
4.2  Radius of line 2835 at 1.25E-4 <= 0.05.  (no action taken)
     B1      X, Y, Z:  11.24  105.54  1.16
4.5  Radius of terminal line 2906 at 0.394 >= 5.0 stdevs above the mean.  (no action taken)
     B1      X, Y, Z:  -2.04  106.59  -2.41
4.2  Radius of line 3001 at 1.25E-4 <= 0.05.  (no action taken)
     B1      X, Y, Z:  4.03  109.18  6.76
4.2  Radius of line 3012 at 0.043 <= 0.05.  (no action taken)
     B1      X, Y, Z:  4.62  108.48  7.25
4.2  Radius of line 3029 at 0.039 <= 0.05.  (no action taken)
     B1      X, Y, Z:  5.69  108.67  0.4
4.2  Radius of line 3031 at 1.25E-4 <= 0.05.  (no action taken)
     B1      X, Y, Z:  6.17  108.06  0.38
4.2  Radius of line 3036 at 1.25E-4 <= 0.05.  (no action taken)
     B1      X, Y, Z:  11.48  106.04  1.85
4.2  Radius of line 3040 at 0.049 <= 0.05.  (no action taken)
     B1      X, Y, Z:  12.5  105.84  -1.26
4.2  Radius of line 3147 at 1.25E-4 <= 0.05.  (no action taken)
     B1      X, Y, Z:  1.35  96.18  -9.19
4.2  Radius of line 3155 at 1.25E-4 <= 0.05.  (no action taken)
     B1      X, Y, Z:  2.91  95.67  -6.83
4.2  Radius of line 3240 at 1.25E-4 <= 0.05.  (no action taken)
     B1      X, Y, Z:  16.19  98.64  8.9
4.2  Radius of line 3250 at 0.035 <= 0.05.  (no action taken)
     B1      X, Y, Z:  15.22  99.15  8.31
4.2  Radius of line 3255 at 0.045 <= 0.05.  (no action taken)
     B1      X, Y, Z:  16.96  99.26  9.42
4.2  Radius of line 3261 at 1.25E-4 <= 0.05.  (no action taken)
     B1      X, Y, Z:  16.41  100.54  9.03
4.2  Radius of line 3264 at 0.04 <= 0.05.  (no action taken)
     B1      X, Y, Z:  15.75  97.5  3.79
4.2  Radius of line 3269 at 1.25E-4 <= 0.05.  (no action taken)
     B1      X, Y, Z:  16.48  94.79  -2.68
4.2  Radius of line 3296 at 1.25E-4 <= 0.05.  (no action taken)
     B1      X, Y, Z:  13.89  92.2  -2.12
4.2  Radius of line 3350 at 0.049 <= 0.05.  (no action taken)
     B1      X, Y, Z:  7.2  94.06  4.08
4.2  Radius of line 3377 at 1.25E-4 <= 0.05.  (no action taken)
     B1      X, Y, Z:  12.21  96.09  1.05
4.2  Radius of line 3391 at 0.047 <= 0.05.  (no action taken)
     B1      X, Y, Z:  9.77  95.23  1.56
4.2  Radius of line 3403 at 1.25E-4 <= 0.05.  (no action taken)
     B1      X, Y, Z:  12.21  91.34  -1.82
4.2  Radius of line 3410 at 1.25E-4 <= 0.05.  (no action taken)
     B1      X, Y, Z:  17.85  93.73  -3.54
4.2  Radius of line 3434 at 0.036 <= 0.05.  (no action taken)
     B1      X, Y, Z:  11.65  85.48  -9.27
4.2  Radius of line 3435 at 0.034 <= 0.05.  (no action taken)
     B1      X, Y, Z:  11.69  85.56  -9.34
4.2  Radius of line 3439 at 1.25E-4 <= 0.05.  (no action taken)
     B1      X, Y, Z:  17.35  78.48  -3.54
4.2  Radius of line 3443 at 1.25E-4 <= 0.05.  (no action taken)
     B1      X, Y, Z:  17.55  77.73  -3.04
4.2  Radius of line 3556 at 1.25E-4 <= 0.05.  (no action taken)
     B1      X, Y, Z:  19.92  79.48  2.37
4.2  Radius of line 3600 at 1.25E-4 <= 0.05.  (no action taken)
     B1      X, Y, Z:  17.58  81.21  6.66
4.2  Radius of line 3651 at 1.25E-4 <= 0.05.  (no action taken)
     B1      X, Y, Z:  14.08  81.87  9.48
4.2  Radius of line 3763 at 1.25E-4 <= 0.05.  (no action taken)
     B1      X, Y, Z:  0.34  85.87  15.43
4.2  Radius of line 3827 at 1.25E-4 <= 0.05.  (no action taken)
     B1      X, Y, Z:  1.17  89.73  16.55
4.2  Radius of line 3887 at 0.046 <= 0.05.  (no action taken)
     B1      X, Y, Z:  21.37  78.76  1.59
4.2  Radius of line 3967 at 1.25E-4 <= 0.05.  (no action taken)
     B1      X, Y, Z:  28.92  76.51  -7.29
4.2  Radius of line 4071 at 0.041 <= 0.05.  (no action taken)
     B1      X, Y, Z:  19.1  76.6  -6.04
4.2  Radius of line 4129 at 1.25E-4 <= 0.05.  (no action taken)
     B1      X, Y, Z:  17.32  80.32  -6.69
4.2  Radius of line 4130 at 1.25E-4 <= 0.05.  (no action taken)
     B1      X, Y, Z:  19.62  74.37  -5.07
4.2  Radius of line 4171 at 1.25E-4 <= 0.05.  (no action taken)
     B1      X, Y, Z:  18.55  71.42  -3.22
4.2  Radius of line 4317 at 1.25E-4 <= 0.05.  (no action taken)
     B1      X, Y, Z:  17.69  61.89  -10.92
4.2  Radius of line 4454 at 1.25E-4 <= 0.05.  (no action taken)
     B1      X, Y, Z:  14.81  60.22  -17.71
4.2  Radius of line 4507 at 0.047 <= 0.05.  (no action taken)
     B1      X, Y, Z:  17.83  60.0  -14.94
4.2  Radius of line 4547 at 1.25E-4 <= 0.05.  (no action taken)
     B1      X, Y, Z:  20.35  64.53  -11.64
4.2  Radius of line 4559 at 1.25E-4 <= 0.05.  (no action taken)
     B1      X, Y, Z:  21.69  66.96  -10.71
4.2  Radius of line 4707 at 1.25E-4 <= 0.05.  (no action taken)
     B1      X, Y, Z:  7.96  65.34  -18.73
4.2  Radius of line 4730 at 0.035 <= 0.05.  (no action taken)
     B1      X, Y, Z:  8.06  64.17  -21.78
4.2  Radius of line 4753 at 0.037 <= 0.05.  (no action taken)
     B1      X, Y, Z:  7.91  64.04  -21.19
4.2  Radius of line 4832 at 1.25E-4 <= 0.05.  (no action taken)
     B1      X, Y, Z:  7.11  65.29  -23.67
4.2  Radius of line 4953 at 1.25E-4 <= 0.05.  (no action taken)
     B1      X, Y, Z:  28.28  73.89  4.91
4.2  Radius of line 4965 at 0.034 <= 0.05.  (no action taken)
     B1      X, Y, Z:  27.19  74.35  5.33
4.2  Radius of line 5164 at 1.25E-4 <= 0.05.  (no action taken)
     B1      X, Y, Z:  35.46  94.35  13.73
4.2  Radius of line 5181 at 1.25E-4 <= 0.05.  (no action taken)
     B1      X, Y, Z:  33.92  97.48  13.39
4.2  Radius of line 5213 at 1.25E-4 <= 0.05.  (no action taken)
     B1      X, Y, Z:  33.6  94.04  12.5
4.2  Radius of line 5217 at 1.25E-4 <= 0.05.  (no action taken)
     B1      X, Y, Z:  33.97  89.92  11.99
4.2  Radius of line 5249 at 1.25E-4 <= 0.05.  (no action taken)
     B1      X, Y, Z:  36.1  91.25  16.82
4.2  Radius of line 5284 at 0.045 <= 0.05.  (no action taken)
     B1      X, Y, Z:  35.52  92.28  15.94
4.2  Radius of line 5302 at 0.037 <= 0.05.  (no action taken)
     B1      X, Y, Z:  35.6  84.76  9.17
4.2  Radius of line 5305 at 0.036 <= 0.05.  (no action taken)
     B1      X, Y, Z:  32.71  80.06  6.92
4.2  Radius of line 5410 at 0.048 <= 0.05.  (no action taken)
     B1      X, Y, Z:  15.41  57.42  0.2
4.2  Radius of line 5449 at 0.046 <= 0.05.  (no action taken)
     B1      X, Y, Z:  14.3  55.39  -3.47
4.2  Radius of line 5559 at 1.25E-4 <= 0.05.  (no action taken)
     B1      X, Y, Z:  13.43  55.13  -16.85
4.2  Radius of line 5624 at 0.036 <= 0.05.  (no action taken)
     B1      X, Y, Z:  15.48  54.17  -20.41
4.2  Radius of line 5751 at 0.042 <= 0.05.  (no action taken)
     B1      X, Y, Z:  18.55  51.53  -27.07
4.2  Radius of line 5823 at 1.25E-4 <= 0.05.  (no action taken)
     B1      X, Y, Z:  13.83  56.9  -3.35
4.2  Radius of line 5951 at 0.023 <= 0.05.  (no action taken)
     B1      X, Y, Z:  8.15  59.67  -3.16
4.2  Radius of line 5952 at 0.038 <= 0.05.  (no action taken)
     B1      X, Y, Z:  8.11  59.72  -3.08
4.2  Radius of line 6123 at 0.046 <= 0.05.  (no action taken)
     B1      X, Y, Z:  1.14  50.47  -11.28
4.2  Radius of line 6180 at 1.25E-4 <= 0.05.  (no action taken)
     B1      X, Y, Z:  2.06  49.6  -13.5
4.2  Radius of line 6247 at 1.25E-4 <= 0.05.  (no action taken)
     B1      X, Y, Z:  1.77  44.61  -16.8
4.2  Radius of line 6266 at 1.25E-4 <= 0.05.  (no action taken)
     B1      X, Y, Z:  1.84  47.34  -17.85
4.2  Radius of line 6309 at 1.25E-4 <= 0.05.  (no action taken)
     B1      X, Y, Z:  -4.73  51.39  -3.04
4.2  Radius of line 6406 at 0.045 <= 0.05.  (no action taken)
     B1      X, Y, Z:  -8.66  62.18  -0.2
4.2  Radius of line 6430 at 1.25E-4 <= 0.05.  (no action taken)
     B1      X, Y, Z:  -7.95  56.21  1.22
4.2  Radius of line 6444 at 1.25E-4 <= 0.05.  (no action taken)
     B1      X, Y, Z:  -7.7  53.27  0.81
4.2  Radius of line 6666 at 0.019 <= 0.05.  (no action taken)
     B1      X, Y, Z:  -9.73  75.67  -19.25
4.2  Radius of line 6728 at 1.25E-4 <= 0.05.  (no action taken)
     B1      X, Y, Z:  -8.72  69.42  -20.75
4.2  Radius of line 6729 at 0.047 <= 0.05.  (no action taken)
     B1      X, Y, Z:  -8.5  69.65  -21.17
4.2  Radius of line 6757 at 1.25E-4 <= 0.05.  (no action taken)
     B1      X, Y, Z:  -8.0  66.09  -20.1
4.2  Radius of line 6797 at 1.25E-4 <= 0.05.  (no action taken)
     B1      X, Y, Z:  -8.66  72.34  -15.77
4.2  Radius of line 6807 at 1.25E-4 <= 0.05.  (no action taken)
     B1      X, Y, Z:  -11.73  66.7  -15.5
4.2  Radius of line 6817 at 0.044 <= 0.05.  (no action taken)
     B1      X, Y, Z:  -10.85  65.71  -13.6
4.2  Radius of line 6822 at 0.05 <= 0.05.  (no action taken)
     B1      X, Y, Z:  -10.24  65.71  -13.49
4.2  Radius of line 6840 at 1.25E-4 <= 0.05.  (no action taken)
     B1      X, Y, Z:  -12.05  60.27  -10.93
4.2  Radius of line 6844 at 1.25E-4 <= 0.05.  (no action taken)
     B1      X, Y, Z:  -7.3  54.75  -9.02
4.2  Radius of line 6997 at 0.046 <= 0.05.  (no action taken)
     B1      X, Y, Z:  -4.82  47.11  -1.28
4.2  Radius of line 7228 at 1.25E-4 <= 0.05.  (no action taken)
     B1      X, Y, Z:  7.33  58.79  9.75
4.2  Radius of line 7270 at 0.047 <= 0.05.  (no action taken)
     B1      X, Y, Z:  8.69  59.07  4.9
4.2  Radius of line 7348 at 1.25E-4 <= 0.05.  (no action taken)
     B1      X, Y, Z:  13.78  63.96  4.32
4.2  Radius of line 7385 at 1.25E-4 <= 0.05.  (no action taken)
     B1      X, Y, Z:  12.07  69.23  4.76
4.2  Radius of line 7428 at 1.25E-4 <= 0.05.  (no action taken)
     B1      X, Y, Z:  13.72  74.29  3.16
4.2  Radius of line 7441 at 0.028 <= 0.05.  (no action taken)
     B1      X, Y, Z:  13.84  75.65  2.93
4.2  Radius of line 7444 at 0.037 <= 0.05.  (no action taken)
     B1      X, Y, Z:  16.89  62.96  3.1
4.2  Radius of line 7613 at 0.027 <= 0.05.  (no action taken)
     B1      X, Y, Z:  26.37  69.37  7.38
4.2  Radius of line 7779 at 0.048 <= 0.05.  (no action taken)
     B1      X, Y, Z:  15.21  77.31  18.69
4.2  Radius of line 7786 at 0.031 <= 0.05.  (no action taken)
     B1      X, Y, Z:  15.83  77.5  19.8
4.2  Radius of line 8019 at 1.25E-4 <= 0.05.  (no action taken)
     B1      X, Y, Z:  43.79  63.88  7.5
4.2  Radius of line 8023 at 0.044 <= 0.05.  (no action taken)
     B1      X, Y, Z:  43.14  63.36  8.21
4.2  Radius of line 8037 at 0.047 <= 0.05.  (no action taken)
     B1      X, Y, Z:  38.24  62.11  3.81
4.2  Radius of line 8049 at 1.25E-4 <= 0.05.  (no action taken)
     B1      X, Y, Z:  36.92  62.1  4.92
4.2  Radius of line 8093 at 1.25E-4 <= 0.05.  (no action taken)
     B1      X, Y, Z:  37.18  64.53  2.02
4.2  Radius of line 8160 at 0.034 <= 0.05.  (no action taken)
     B1      X, Y, Z:  35.46  66.18  9.96
4.2  Radius of line 8166 at 0.049 <= 0.05.  (no action taken)
     B1      X, Y, Z:  34.9  65.75  10.25
4.2  Radius of line 8180 at 1.25E-4 <= 0.05.  (no action taken)
     B1      X, Y, Z:  33.32  64.64  10.83
4.2  Radius of line 8272 at 1.25E-4 <= 0.05.  (no action taken)
     B1      X, Y, Z:  36.96  71.76  21.57
4.2  Radius of line 8294 at 1.25E-4 <= 0.05.  (no action taken)
     B1      X, Y, Z:  38.07  67.89  13.21
4.2  Radius of line 8303 at 0.035 <= 0.05.  (no action taken)
     B1      X, Y, Z:  36.79  67.2  10.94
4.2  Radius of line 8304 at 0.048 <= 0.05.  (no action taken)
     B1      X, Y, Z:  36.9  67.2  10.91
4.2  Radius of line 8313 at 0.027 <= 0.05.  (no action taken)
     B1      X, Y, Z:  36.28  65.9  11.18
4.2  Radius of line 8327 at 0.03 <= 0.05.  (no action taken)
     B1      X, Y, Z:  36.89  66.93  10.55
4.2  Radius of line 8372 at 1.25E-4 <= 0.05.  (no action taken)
     B1      X, Y, Z:  36.47  73.93  8.02
4.2  Radius of line 8522 at 1.25E-4 <= 0.05.  (no action taken)
     B1      X, Y, Z:  36.03  68.18  5.08
4.2  Radius of line 8534 at 1.25E-4 <= 0.05.  (no action taken)
     B1      X, Y, Z:  37.02  65.43  3.41
4.2  Radius of line 8544 at 0.038 <= 0.05.  (no action taken)
     B1      X, Y, Z:  39.85  64.18  1.44
4.2  Radius of line 8612 at 1.25E-4 <= 0.05.  (no action taken)
     B1      X, Y, Z:  48.45  65.0  -3.79
4.2  Radius of line 8655 at 1.25E-4 <= 0.05.  (no action taken)
     B1      X, Y, Z:  53.17  64.68  -6.94
4.2  Radius of line 8741 at 0.049 <= 0.05.  (no action taken)
     B1      X, Y, Z:  60.92  65.1  -17.19
4.2  Radius of line 8816 at 1.25E-4 <= 0.05.  (no action taken)
     B1      X, Y, Z:  57.67  65.71  -12.68
4.2  Radius of line 8823 at 1.25E-4 <= 0.05.  (no action taken)
     B1      X, Y, Z:  53.11  63.9  -9.31
4.2  Radius of line 8831 at 0.047 <= 0.05.  (no action taken)
     B1      X, Y, Z:  46.14  66.06  -2.72
4.2  Radius of line 8834 at 0.048 <= 0.05.  (no action taken)
     B1      X, Y, Z:  46.5  66.23  -2.75
4.2  Radius of line 8850 at 1.25E-4 <= 0.05.  (no action taken)
     B1      X, Y, Z:  46.81  66.57  -3.99
4.2  Radius of line 8914 at 0.045 <= 0.05.  (no action taken)
     B1      X, Y, Z:  48.65  71.98  -8.21
4.2  Radius of line 8915 at 0.033 <= 0.05.  (no action taken)
     B1      X, Y, Z:  48.67  72.12  -8.19
4.2  Radius of line 8916 at 0.04 <= 0.05.  (no action taken)
     B1      X, Y, Z:  48.71  72.1  -8.07
4.2  Radius of line 8917 at 0.048 <= 0.05.  (no action taken)
     B1      X, Y, Z:  48.89  71.34  -9.14
4.2  Radius of line 8956 at 1.25E-4 <= 0.05.  (no action taken)
     B1      X, Y, Z:  43.02  70.87  -4.5
4.2  Radius of line 8965 at 1.25E-4 <= 0.05.  (no action taken)
     B1      X, Y, Z:  42.21  71.45  -3.7
4.2  Radius of line 9011 at 0.043 <= 0.05.  (no action taken)
     B1      X, Y, Z:  48.24  73.98  -1.26
4.2  Radius of line 9013 at 1.25E-4 <= 0.05.  (no action taken)
     B1      X, Y, Z:  48.38  73.98  -1.06
4.2  Radius of line 9064 at 0.045 <= 0.05.  (no action taken)
     B1      X, Y, Z:  49.27  70.68  2.85
4.2  Radius of line 9236 at 1.25E-4 <= 0.05.  (no action taken)
     B1      X, Y, Z:  50.85  69.93  9.07
4.2  Radius of line 9248 at 0.029 <= 0.05.  (no action taken)
     B1      X, Y, Z:  49.74  70.37  4.37
4.2  Radius of line 9250 at 0.047 <= 0.05.  (no action taken)
     B1      X, Y, Z:  50.59  70.29  1.14
4.2  Radius of line 9446 at 1.25E-4 <= 0.05.  (no action taken)
     B1      X, Y, Z:  42.43  51.85  -12.74
4.2  Radius of line 9537 at 0.049 <= 0.05.  (no action taken)
     B1      X, Y, Z:  43.82  63.0  -9.94
4.2  Radius of line 9553 at 0.037 <= 0.05.  (no action taken)
     B1      X, Y, Z:  43.57  64.37  -7.86
4.2  Radius of line 9669 at 1.25E-4 <= 0.05.  (no action taken)
     B1      X, Y, Z:  56.92  70.03  -19.42
4.2  Radius of line 9689 at 0.041 <= 0.05.  (no action taken)
     B1      X, Y, Z:  58.35  72.12  -20.5
4.2  Radius of line 9691 at 0.038 <= 0.05.  (no action taken)
     B1      X, Y, Z:  58.39  72.35  -20.58
4.2  Radius of line 9699 at 1.25E-4 <= 0.05.  (no action taken)
     B1      X, Y, Z:  57.34  72.45  -21.21
4.2  Radius of line 9706 at 1.25E-4 <= 0.05.  (no action taken)
     B1      X, Y, Z:  58.68  72.51  -21.67
4.2  Radius of line 9753 at 1.25E-4 <= 0.05.  (no action taken)
     B1      X, Y, Z:  61.36  74.14  -23.26
4.2  Radius of line 9770 at 1.25E-4 <= 0.05.  (no action taken)
     B1      X, Y, Z:  62.46  73.9  -25.05
4.2  Radius of line 9789 at 0.042 <= 0.05.  (no action taken)
     B1      X, Y, Z:  44.39  62.13  -7.33
4.2  Radius of line 9808 at 1.25E-4 <= 0.05.  (no action taken)
     B1      X, Y, Z:  45.2  62.4  -7.37
4.2  Radius of line 9831 at 0.046 <= 0.05.  (no action taken)
     B1      X, Y, Z:  43.54  60.6  -7.2
4.2  Radius of line 9928 at 0.038 <= 0.05.  (no action taken)
     B1      X, Y, Z:  39.02  65.01  -8.42
4.2  Radius of line 9970 at 0.037 <= 0.05.  (no action taken)
     B1      X, Y, Z:  36.6  68.96  -7.63
4.2  Radius of line 10069 at 1.25E-4 <= 0.05.  (no action taken)
     B1      X, Y, Z:  30.44  63.92  -8.41
4.2  Radius of line 10113 at 1.25E-4 <= 0.05.  (no action taken)
     B1      X, Y, Z:  30.5  64.89  -11.36
4.2  Radius of line 10239 at 1.25E-4 <= 0.05.  (no action taken)
     B1      X, Y, Z:  39.0  80.15  -13.41
4.2  Radius of line 10273 at 0.047 <= 0.05.  (no action taken)
     B1      X, Y, Z:  43.25  79.7  -17.73
4.2  Radius of line 10292 at 1.25E-4 <= 0.05.  (no action taken)
     B1      X, Y, Z:  33.67  69.45  -11.99
4.2  Radius of line 10329 at 1.25E-4 <= 0.05.  (no action taken)
     B1      X, Y, Z:  35.9  67.65  -12.14
4.2  Radius of line 10343 at 1.25E-4 <= 0.05.  (no action taken)
     B1      X, Y, Z:  30.23  61.13  -10.71
4.2  Radius of line 10398 at 1.25E-4 <= 0.05.  (no action taken)
     B1      X, Y, Z:  31.44  58.52  -9.58
4.2  Radius of line 10405 at 1.25E-4 <= 0.05.  (no action taken)
     B1      X, Y, Z:  28.98  62.57  -4.08
4.2  Radius of line 10407 at 1.25E-4 <= 0.05.  (no action taken)
     B1      X, Y, Z:  29.48  61.79  2.31
4.2  Radius of line 10507 at 1.25E-4 <= 0.05.  (no action taken)
     B1      X, Y, Z:  16.94  49.24  1.11
4.2  Radius of line 10547 at 1.25E-4 <= 0.05.  (no action taken)
     B1      X, Y, Z:  13.75  46.06  3.95
4.2  Radius of line 10573 at 1.25E-4 <= 0.05.  (no action taken)
     B1      X, Y, Z:  13.46  47.29  3.39
4.2  Radius of line 10754 at 1.25E-4 <= 0.05.  (no action taken)
     B1      X, Y, Z:  21.1  52.53  -20.58
4.2  Radius of line 10828 at 1.25E-4 <= 0.05.  (no action taken)
     B1      X, Y, Z:  27.39  54.65  -28.46
4.2  Radius of line 10837 at 0.042 <= 0.05.  (no action taken)
     B1      X, Y, Z:  28.87  54.5  -26.75
4.2  Radius of line 10846 at 0.048 <= 0.05.  (no action taken)
     B1      X, Y, Z:  26.07  51.72  -23.28
4.2  Radius of line 10907 at 1.25E-4 <= 0.05.  (no action taken)
     B1      X, Y, Z:  29.51  53.31  -17.14
4.2  Radius of line 10913 at 0.044 <= 0.05.  (no action taken)
     B1      X, Y, Z:  27.08  52.89  -17.48
4.2  Radius of line 10915 at 1.25E-4 <= 0.05.  (no action taken)
     B1      X, Y, Z:  20.48  51.61  -19.35
4.2  Radius of line 11030 at 1.25E-4 <= 0.05.  (no action taken)
     B1      X, Y, Z:  18.62  43.68  -0.75
4.2  Radius of line 11081 at 0.05 <= 0.05.  (no action taken)
     B1      X, Y, Z:  15.41  42.07  0.57
4.2  Radius of line 11308 at 1.25E-4 <= 0.05.  (no action taken)
     B1      X, Y, Z:  -3.14  37.13  -8.1
4.2  Radius of line 11336 at 0.048 <= 0.05.  (no action taken)
     B1      X, Y, Z:  0.14  38.57  -11.21
4.2  Radius of line 11504 at 0.049 <= 0.05.  (no action taken)
     B1      X, Y, Z:  -3.37  30.76  -6.37
4.2  Radius of line 11590 at 0.042 <= 0.05.  (no action taken)
     B1      X, Y, Z:  2.79  36.17  -9.48
4.2  Radius of line 11605 at 0.048 <= 0.05.  (no action taken)
     B1      X, Y, Z:  4.69  34.9  -10.39
4.2  Radius of line 11627 at 1.25E-4 <= 0.05.  (no action taken)
     B1      X, Y, Z:  6.04  33.5  -13.06
4.2  Radius of line 11631 at 0.04 <= 0.05.  (no action taken)
     B1      X, Y, Z:  6.23  34.71  -11.86
4.2  Radius of line 11665 at 1.25E-4 <= 0.05.  (no action taken)
     B1      X, Y, Z:  7.62  34.67  -14.57
4.2  Radius of line 11672 at 0.041 <= 0.05.  (no action taken)
     B1      X, Y, Z:  4.94  39.5  -2.43
4.2  Radius of line 11707 at 1.25E-4 <= 0.05.  (no action taken)
     B1      X, Y, Z:  14.03  42.99  0.11
4.2  Radius of line 11770 at 0.027 <= 0.05.  (no action taken)
     B1      X, Y, Z:  24.6  47.1  1.92
4.2  Radius of line 11796 at 0.042 <= 0.05.  (no action taken)
     B1      X, Y, Z:  25.67  45.42  1.59
4.2  Radius of line 11832 at 1.25E-4 <= 0.05.  (no action taken)
     B1      X, Y, Z:  27.14  43.52  6.67
4.2  Radius of line 11851 at 0.048 <= 0.05.  (no action taken)
     B1      X, Y, Z:  25.89  45.42  7.54
4.2  Radius of line 11861 at 0.04 <= 0.05.  (no action taken)
     B1      X, Y, Z:  26.17  45.46  7.71
4.2  Radius of line 11875 at 0.05 <= 0.05.  (no action taken)
     B1      X, Y, Z:  25.32  46.46  5.9
4.2  Radius of line 11912 at 1.25E-4 <= 0.05.  (no action taken)
     B1      X, Y, Z:  28.32  47.28  3.25
4.2  Radius of line 11985 at 1.25E-4 <= 0.05.  (no action taken)
     B1      X, Y, Z:  27.76  52.17  -4.45
4.2  Radius of line 12107 at 0.037 <= 0.05.  (no action taken)
     B1      X, Y, Z:  36.57  37.61  -11.1
4.2  Radius of line 12196 at 0.046 <= 0.05.  (no action taken)
     B1      X, Y, Z:  49.53  36.88  -13.56
4.2  Radius of line 12255 at 1.25E-4 <= 0.05.  (no action taken)
     B1      X, Y, Z:  56.38  35.89  -18.98
4.2  Radius of line 12317 at 0.048 <= 0.05.  (no action taken)
     B1      X, Y, Z:  35.77  36.78  -9.56
4.2  Radius of line 12324 at 1.25E-4 <= 0.05.  (no action taken)
     B1      X, Y, Z:  33.6  37.32  -6.07
4.2  Radius of line 12416 at 0.041 <= 0.05.  (no action taken)
     B1      X, Y, Z:  30.55  27.3  -2.41
4.2  Radius of line 12569 at 0.05 <= 0.05.  (no action taken)
     B1      X, Y, Z:  26.14  17.85  -16.32
4.2  Radius of line 12593 at 0.025 <= 0.05.  (no action taken)
     B1      X, Y, Z:  23.21  18.07  -15.35
4.2  Radius of line 12608 at 1.25E-4 <= 0.05.  (no action taken)
     B1      X, Y, Z:  20.85  18.0  -15.38
4.2  Radius of line 12697 at 1.25E-4 <= 0.05.  (no action taken)
     B1      X, Y, Z:  29.41  20.57  -14.92
4.2  Radius of line 12735 at 1.25E-4 <= 0.05.  (no action taken)
     B1      X, Y, Z:  28.94  18.53  -8.56
4.2  Radius of line 12745 at 0.05 <= 0.05.  (no action taken)
     B1      X, Y, Z:  29.53  17.42  -9.28
4.2  Radius of line 12764 at 0.042 <= 0.05.  (no action taken)
     B1      X, Y, Z:  30.55  15.36  -11.83
4.2  Radius of line 12776 at 1.25E-4 <= 0.05.  (no action taken)
     B1      X, Y, Z:  31.32  13.78  -10.64
4.2  Radius of line 12782 at 0.046 <= 0.05.  (no action taken)
     B1      X, Y, Z:  31.98  14.3  -12.33
4.2  Radius of line 12783 at 0.041 <= 0.05.  (no action taken)
     B1      X, Y, Z:  31.89  14.39  -12.43
4.2  Radius of line 12794 at 1.25E-4 <= 0.05.  (no action taken)
     B1      X, Y, Z:  32.4  15.24  -13.52
4.2  Radius of line 12835 at 0.03 <= 0.05.  (no action taken)
     B1      X, Y, Z:  34.96  10.47  -16.64
4.2  Radius of line 12836 at 0.05 <= 0.05.  (no action taken)
     B1      X, Y, Z:  35.07  10.47  -16.78
4.2  Radius of line 12865 at 1.25E-4 <= 0.05.  (no action taken)
     B1      X, Y, Z:  34.38  16.55  -11.55
4.2  Radius of line 12866 at 0.016 <= 0.05.  (no action taken)
     B1      X, Y, Z:  32.54  16.32  -10.63
4.2  Radius of line 12870 at 1.25E-4 <= 0.05.  (no action taken)
     B1      X, Y, Z:  28.67  20.37  -5.45
4.2  Radius of line 12963 at 0.049 <= 0.05.  (no action taken)
     B1      X, Y, Z:  21.26  27.82  -9.9
4.2  Radius of line 12971 at 1.25E-4 <= 0.05.  (no action taken)
     B1      X, Y, Z:  20.78  28.32  -9.75
4.2  Radius of line 12973 at 0.032 <= 0.05.  (no action taken)
     B1      X, Y, Z:  20.53  27.6  -10.5
4.2  Radius of line 12975 at 1.25E-4 <= 0.05.  (no action taken)
     B1      X, Y, Z:  21.75  27.73  -10.02
4.2  Radius of line 12980 at 0.038 <= 0.05.  (no action taken)
     B1      X, Y, Z:  29.89  30.6  -1.76
4.2  Radius of line 13016 at 1.25E-4 <= 0.05.  (no action taken)
     B1      X, Y, Z:  32.79  31.41  -5.58
4.2  Radius of line 13086 at 0.048 <= 0.05.  (no action taken)
     B1      X, Y, Z:  33.75  45.63  -13.97
4.2  Radius of line 13098 at 1.25E-4 <= 0.05.  (no action taken)
     B1      X, Y, Z:  32.57  46.95  -15.03
4.2  Radius of line 13134 at 0.028 <= 0.05.  (no action taken)
     B1      X, Y, Z:  32.5  42.21  -17.44
4.2  Radius of line 13213 at 0.041 <= 0.05.  (no action taken)
     B1      X, Y, Z:  29.73  31.71  -22.64
4.2  Radius of line 13221 at 0.04 <= 0.05.  (no action taken)
     B1      X, Y, Z:  31.94  37.7  -19.96
4.2  Radius of line 13242 at 0.049 <= 0.05.  (no action taken)
     B1      X, Y, Z:  32.99  38.1  -17.42
4.2  Radius of line 13272 at 1.25E-4 <= 0.05.  (no action taken)
     B1      X, Y, Z:  34.86  38.71  -16.76
4.2  Radius of line 13276 at 1.25E-4 <= 0.05.  (no action taken)
     B1      X, Y, Z:  33.9  40.92  -17.21
4.2  Radius of line 13432 at 1.25E-4 <= 0.05.  (no action taken)
     B1      X, Y, Z:  38.64  31.14  -25.92
4.2  Radius of line 13438 at 0.038 <= 0.05.  (no action taken)
     B1      X, Y, Z:  37.99  33.99  -24.03
4.2  Radius of line 13580 at 1.25E-4 <= 0.05.  (no action taken)
     B1      X, Y, Z:  52.07  44.79  -16.82
4.2  Radius of line 13594 at 1.25E-4 <= 0.05.  (no action taken)
     B1      X, Y, Z:  50.53  46.65  -16.19
4.2  Radius of line 13596 at 1.25E-4 <= 0.05.  (no action taken)
     B1      X, Y, Z:  44.0  43.96  -20.17
4.2  Radius of line 13600 at 1.25E-4 <= 0.05.  (no action taken)
     B1      X, Y, Z:  41.97  44.28  -19.92
4.2  Radius of line 13606 at 1.25E-4 <= 0.05.  (no action taken)
     B1      X, Y, Z:  31.98  46.64  -12.22
4.2  Radius of line 13645 at 1.25E-4 <= 0.05.  (no action taken)
     B1      X, Y, Z:  29.16  41.64  -13.38
4.2  Radius of line 13706 at 1.25E-4 <= 0.05.  (no action taken)
     B1      X, Y, Z:  24.5  35.02  -18.53
4.2  Radius of line 13797 at 0.041 <= 0.05.  (no action taken)
     B1      X, Y, Z:  16.78  30.96  -27.64
4.2  Radius of line 13965 at 1.25E-4 <= 0.05.  (no action taken)
     B1      X, Y, Z:  21.6  38.5  -26.05
4.2  Radius of line 13972 at 1.25E-4 <= 0.05.  (no action taken)
     B1      X, Y, Z:  21.21  33.28  -23.01
4.2  Radius of line 14056 at 0.04 <= 0.05.  (no action taken)
     B1      X, Y, Z:  25.75  28.26  -31.41
4.2  Radius of line 14075 at 0.034 <= 0.05.  (no action taken)
     B1      X, Y, Z:  22.28  25.83  -28.8
4.2  Radius of line 14106 at 0.025 <= 0.05.  (no action taken)
     B1      X, Y, Z:  27.05  36.74  -15.35
4.2  Radius of line 14149 at 0.038 <= 0.05.  (no action taken)
     B1      X, Y, Z:  29.55  41.39  -11.97
4.2  Radius of line 14163 at 0.032 <= 0.05.  (no action taken)
     B1      X, Y, Z:  29.23  52.15  -4.08
4.2  Radius of line 14197 at 0.046 <= 0.05.  (no action taken)
     B1      X, Y, Z:  30.8  51.61  -0.48
4.2  Radius of line 14208 at 1.25E-4 <= 0.05.  (no action taken)
     B1      X, Y, Z:  29.8  50.89  -1.15
4.2  Radius of line 14209 at 0.029 <= 0.05.  (no action taken)
     B1      X, Y, Z:  30.98  51.39  -0.01
4.2  Radius of line 14366 at 0.033 <= 0.05.  (no action taken)
     B1      X, Y, Z:  22.83  50.14  8.11
4.2  Radius of line 14390 at 0.035 <= 0.05.  (no action taken)
     B1      X, Y, Z:  21.64  54.57  3.95
2.4  Seg length ending at pt. 405 >= 6.0 stdevs above mean at 0.9439.  (no action taken)
     B1      X, Y, Z:  22.78  60.42  5.25
2.5  Seg length ending at pt. 406 <= 0.1 at 0.0995.  (removed)
     A       X, Y, Z:  22.73  60.49  5.2
2.4  Seg length ending at pt. 410 >= 6.0 stdevs above mean at 0.8566.  (no action taken)
     B1      X, Y, Z:  22.53  61.56  5.23
2.5  Seg length ending at pt. 617 <= 0.1 at 0.0995.  (removed)
     A       X, Y, Z:  14.03  69.96  13.77
2.5  Seg length ending at pt. 812 <= 0.1 at 0.0964.  (removed)
     A       X, Y, Z:  22.12  65.96  0.9
2.4  Seg length ending at pt. 904 >= 6.0 stdevs above mean at 0.9278.  (no action taken)
     B1      X, Y, Z:  15.74  75.95  -4.25
2.4  Seg length ending at pt. 1079 >= 6.0 stdevs above mean at 1.1613.  (no action taken)
     B1      X, Y, Z:  24.03  99.57  -12.56
2.5  Seg length ending at pt. 1115 <= 0.1 at 0.064.  (removed)
     A       X, Y, Z:  25.07  99.7  -18.28
2.4  Seg length ending at pt. 1117 >= 6.0 stdevs above mean at 0.8775.  (no action taken)
     B1      X, Y, Z:  24.32  99.9  -18.62
2.4  Seg length ending at pt. 1129 >= 6.0 stdevs above mean at 0.9324.  (no action taken)
     B1      X, Y, Z:  25.12  99.39  -20.57
2.5  Seg length ending at pt. 1274 <= 0.1 at 0.0943.  (removed)
     A       X, Y, Z:  22.78  96.65  -3.95
2.5  Seg length ending at pt. 1314 <= 0.1 at 0.0949.  (removed)
     A       X, Y, Z:  22.75  97.35  -1.86
2.5  Seg length ending at pt. 1319 <= 0.1 at 0.0985.  (removed)
     A       X, Y, Z:  20.98  94.45  -7.45
2.4  Seg length ending at pt. 1322 >= 6.0 stdevs above mean at 1.2331.  (no action taken)
     B1      X, Y, Z:  22.3  99.0  -22.12
2.4  Seg length ending at pt. 1375 >= 6.0 stdevs above mean at 0.9912.  (no action taken)
     B1      X, Y, Z:  18.67  97.37  -25.58
2.5  Seg length ending at pt. 1481 <= 0.1 at 0.0922.  (removed)
     A       X, Y, Z:  14.0  85.23  -35.97
2.5  Seg length ending at pt. 1562 <= 0.1 at 0.099.  (removed)
     A       X, Y, Z:  15.44  74.31  -41.84
2.4  Seg length ending at pt. 1599 >= 6.0 stdevs above mean at 1.0508.  (no action taken)
     B1      X, Y, Z:  15.23  70.93  -43.85
2.4  Seg length ending at pt. 1688 >= 6.0 stdevs above mean at 0.873.  (no action taken)
     B1      X, Y, Z:  15.5  67.21  -48.21
2.5  Seg length ending at pt. 1834 <= 0.1 at 0.0849.  (removed)
     A       X, Y, Z:  3.54  94.85  -28.69
2.5  Seg length ending at pt. 1915 <= 0.1 at 0.0877.  (removed)
     A       X, Y, Z:  -0.91  97.18  -33.68
2.4  Seg length ending at pt. 1921 >= 6.0 stdevs above mean at 0.9094.  (no action taken)
     B1      X, Y, Z:  4.58  94.12  -30.01
2.4  Seg length ending at pt. 1958 >= 6.0 stdevs above mean at 0.8604.  (no action taken)
     B1      X, Y, Z:  20.26  99.81  -23.32
2.4  Seg length ending at pt. 1960 >= 6.0 stdevs above mean at 0.8746.  (no action taken)
     B1      X, Y, Z:  24.46  98.67  -21.73
2.4  Seg length ending at pt. 1967 >= 6.0 stdevs above mean at 0.9004.  (no action taken)
     B1      X, Y, Z:  24.94  99.9  -19.89
2.5  Seg length ending at pt. 2021 <= 0.1 at 0.0728.  (removed)
     A       X, Y, Z:  23.73  105.09  -26.85
2.4  Seg length ending at pt. 2023 >= 6.0 stdevs above mean at 0.837.  (no action taken)
     B1      X, Y, Z:  23.6  105.7  -26.3
2.4  Seg length ending at pt. 2031 >= 6.0 stdevs above mean at 1.0257.  (no action taken)
     B1      X, Y, Z:  24.05  104.59  -27.69
2.5  Seg length ending at pt. 2163 <= 0.1 at 0.0825.  (removed)
     A       X, Y, Z:  33.57  106.15  -36.96
2.4  Seg length ending at pt. 2165 >= 6.0 stdevs above mean at 1.5206.  (no action taken)
     B1      X, Y, Z:  34.21  106.15  -35.65
2.4  Seg length ending at pt. 2192 >= 6.0 stdevs above mean at 0.8641.  (no action taken)
     B1      X, Y, Z:  33.46  106.76  -35.57
2.4  Seg length ending at pt. 2201 >= 6.0 stdevs above mean at 1.3516.  (no action taken)
     B1      X, Y, Z:  22.67  104.4  -39.1
2.5  Seg length ending at pt. 2214 <= 0.1 at 0.0922.  (removed)
     A       X, Y, Z:  23.53  103.89  -38.84
2.4  Seg length ending at pt. 2336 >= 6.0 stdevs above mean at 1.0874.  (no action taken)
     B1      X, Y, Z:  17.41  101.7  -34.57
2.4  Seg length ending at pt. 2341 >= 6.0 stdevs above mean at 0.9274.  (no action taken)
     B1      X, Y, Z:  18.05  100.4  -35.15
2.5  Seg length ending at pt. 2425 <= 0.1 at 0.1.  (removed)
     A       X, Y, Z:  34.17  103.89  -10.78
2.5  Seg length ending at pt. 2442 <= 0.1 at 0.0806.  (removed)
     A       X, Y, Z:  35.65  104.57  -11.65
2.4  Seg length ending at pt. 2443 >= 6.0 stdevs above mean at 0.8278.  (no action taken)
     B1      X, Y, Z:  34.93  105.07  -11.5
2.5  Seg length ending at pt. 2529 <= 0.1 at 0.0949.  (removed)
     A       X, Y, Z:  37.39  110.67  -22.55
2.4  Seg length ending at pt. 2588 >= 6.0 stdevs above mean at 0.9882.  (no action taken)
     B1      X, Y, Z:  37.28  109.67  -23.5
2.5  Seg length ending at pt. 2596 <= 0.1 at 0.0943.  (removed)
     A       X, Y, Z:  37.86  110.45  -23.44
2.4  Seg length ending at pt. 2612 >= 6.0 stdevs above mean at 0.8273.  (no action taken)
     B1      X, Y, Z:  27.89  102.4  -11.94
2.5  Seg length ending at pt. 2627 <= 0.1 at 0.099.  (removed)
     A       X, Y, Z:  26.75  100.1  -9.75
2.5  Seg length ending at pt. 2632 <= 0.1 at 0.099.  (removed)
     A       X, Y, Z:  25.98  99.43  -9.58
2.5  Seg length ending at pt. 2703 <= 0.1 at 0.0927.  (removed)
     A       X, Y, Z:  17.01  93.84  -3.5
2.5  Seg length ending at pt. 2711 <= 0.1 at 0.099.  (removed)
     A       X, Y, Z:  16.28  94.2  -2.35
2.4  Seg length ending at pt. 2755 >= 6.0 stdevs above mean at 0.8884.  (no action taken)
     B1      X, Y, Z:  16.25  98.4  -1.45
2.5  Seg length ending at pt. 2826 <= 0.1 at 0.0985.  (removed)
     A       X, Y, Z:  11.46  106.15  0.17
2.5  Seg length ending at pt. 2832 <= 0.1 at 0.0943.  (removed)
     A       X, Y, Z:  10.68  106.45  0.35
2.4  Seg length ending at pt. 2834 >= 6.0 stdevs above mean at 1.4031.  (no action taken)
     B1      X, Y, Z:  11.33  105.54  1.09
2.4  Seg length ending at pt. 2836 >= 6.0 stdevs above mean at 1.032.  (no action taken)
     B1      X, Y, Z:  9.76  106.26  0.23
2.5  Seg length ending at pt. 2842 <= 0.1 at 0.0949.  (removed)
     A       X, Y, Z:  8.77  106.26  0.14
2.4  Seg length ending at pt. 2907 >= 6.0 stdevs above mean at 0.8161.  (no action taken)
     B1      X, Y, Z:  -1.67  107.5  -2.29
2.5  Seg length ending at pt. 2985 <= 0.1 at 0.0985.  (removed)
     A       X, Y, Z:  2.93  109.18  5.38
2.5  Seg length ending at pt. 3023 <= 0.1 at 0.0806.  (removed)
     A       X, Y, Z:  5.55  108.07  8.27
2.4  Seg length ending at pt. 3032 >= 6.0 stdevs above mean at 1.1047.  (no action taken)
     B1      X, Y, Z:  11.99  106.04  1.15
2.5  Seg length ending at pt. 3042 <= 0.1 at 0.0985.  (removed)
     A       X, Y, Z:  12.26  105.84  -1.31
2.5  Seg length ending at pt. 3124 <= 0.1 at 0.0964.  (removed)
     A       X, Y, Z:  3.58  94.9  -7.48
2.5  Seg length ending at pt. 3141 <= 0.1 at 0.0894.  (removed)
     A       X, Y, Z:  1.54  95.7  -8.53
2.4  Seg length ending at pt. 3148 >= 6.0 stdevs above mean at 0.8267.  (no action taken)
     B1      X, Y, Z:  4.15  94.31  -8.08
2.4  Seg length ending at pt. 3156 >= 6.0 stdevs above mean at 0.9097.  (no action taken)
     B1      X, Y, Z:  3.93  95.84  -5.29
2.5  Seg length ending at pt. 3221 <= 0.1 at 0.099.  (removed)
     A       X, Y, Z:  16.42  98.93  7.38
2.4  Seg length ending at pt. 3231 >= 6.0 stdevs above mean at 0.8509.  (no action taken)
     B1      X, Y, Z:  17.01  98.48  8.3
2.4  Seg length ending at pt. 3245 >= 6.0 stdevs above mean at 1.1116.  (no action taken)
     B1      X, Y, Z:  15.88  99.4  8.23
2.5  Seg length ending at pt. 3318 <= 0.1 at 0.0906.  (removed)
     A       X, Y, Z:  11.28  93.43  0.41
2.5  Seg length ending at pt. 3535 <= 0.1 at 0.0943.  (removed)
     A       X, Y, Z:  21.32  77.7  0.3
2.5  Seg length ending at pt. 3616 <= 0.1 at 0.0949.  (removed)
     A       X, Y, Z:  17.17  80.1  7.59
2.5  Seg length ending at pt. 3673 <= 0.1 at 0.097.  (removed)
     A       X, Y, Z:  11.02  82.37  12.25
2.5  Seg length ending at pt. 3715 <= 0.1 at 0.0922.  (removed)
     A       X, Y, Z:  5.61  84.17  12.97
2.5  Seg length ending at pt. 3723 <= 0.1 at 0.098.  (removed)
     A       X, Y, Z:  4.53  84.35  13.43
2.5  Seg length ending at pt. 3737 <= 0.1 at 0.097.  (removed)
     A       X, Y, Z:  3.68  84.71  13.46
2.5  Seg length ending at pt. 3761 <= 0.1 at 0.0985.  (removed)
     A       X, Y, Z:  0.51  85.79  15.17
2.5  Seg length ending at pt. 3763 <= 0.1 at 0.099.  (removed)
     A       X, Y, Z:  0.34  85.87  15.43
2.5  Seg length ending at pt. 3809 <= 0.1 at 0.098.  (removed)
     A       X, Y, Z:  2.0  87.93  16.12
2.5  Seg length ending at pt. 3843 <= 0.1 at 0.0985.  (removed)
     A       X, Y, Z:  -0.95  87.31  15.49
2.5  Seg length ending at pt. 3881 <= 0.1 at 0.0877.  (removed)
     A       X, Y, Z:  16.19  81.51  7.09
2.5  Seg length ending at pt. 3986 <= 0.1 at 0.0985.  (removed)
     A       X, Y, Z:  29.55  77.45  -5.48
2.4  Seg length ending at pt. 4046 >= 6.0 stdevs above mean at 0.9153.  (no action taken)
     B1      X, Y, Z:  20.85  73.76  -5.15
2.5  Seg length ending at pt. 4317 <= 0.1 at 0.0985.  (removed)
     A       X, Y, Z:  17.69  61.89  -10.92
2.5  Seg length ending at pt. 4336 <= 0.1 at 0.0922.  (removed)
     A       X, Y, Z:  16.14  61.64  -13.08
2.5  Seg length ending at pt. 4347 <= 0.1 at 0.0943.  (removed)
     A       X, Y, Z:  15.08  61.17  -11.8
2.4  Seg length ending at pt. 4387 >= 6.0 stdevs above mean at 0.8853.  (no action taken)
     B1      X, Y, Z:  15.61  61.07  -17.64
2.5  Seg length ending at pt. 4563 <= 0.1 at 0.0943.  (removed)
     A       X, Y, Z:  20.5  66.9  -11.23
2.4  Seg length ending at pt. 4719 >= 6.0 stdevs above mean at 1.21.  (no action taken)
     B1      X, Y, Z:  7.87  65.84  -20.07
2.5  Seg length ending at pt. 4786 <= 0.1 at 0.0877.  (removed)
     A       X, Y, Z:  7.25  65.45  -26.62
2.4  Seg length ending at pt. 4835 >= 6.0 stdevs above mean at 1.0832.  (no action taken)
     B1      X, Y, Z:  11.03  66.59  -15.43
2.5  Seg length ending at pt. 4861 <= 0.1 at 0.099.  (removed)
     A       X, Y, Z:  8.75  69.01  -12.81
2.5  Seg length ending at pt. 5035 <= 0.1 at 0.0678.  (removed)
     A       X, Y, Z:  35.34  81.14  7.03
2.5  Seg length ending at pt. 5181 <= 0.1 at 0.0894.  (removed)
     A       X, Y, Z:  33.92  97.48  13.39
2.4  Seg length ending at pt. 5193 >= 6.0 stdevs above mean at 0.8137.  (no action taken)
     B1      X, Y, Z:  34.02  95.29  13.0
2.4  Seg length ending at pt. 5338 >= 6.0 stdevs above mean at 1.5075.  (no action taken)
     B1      X, Y, Z:  19.8  61.25  4.44
2.5  Seg length ending at pt. 5360 <= 0.1 at 0.0837.  (removed)
     A       X, Y, Z:  16.75  59.92  3.33
2.5  Seg length ending at pt. 5371 <= 0.1 at 0.086.  (removed)
     A       X, Y, Z:  15.72  59.0  2.18
2.5  Seg length ending at pt. 5436 <= 0.1 at 0.0748.  (removed)
     A       X, Y, Z:  13.86  56.93  -3.35
2.4  Seg length ending at pt. 5437 >= 6.0 stdevs above mean at 0.9752.  (no action taken)
     B1      X, Y, Z:  13.85  55.95  -3.58
2.5  Seg length ending at pt. 5708 <= 0.1 at 0.0922.  (removed)
     A       X, Y, Z:  20.23  49.92  -27.37
2.5  Seg length ending at pt. 5822 <= 0.1 at 0.0985.  (removed)
     A       X, Y, Z:  12.71  56.35  -5.62
2.4  Seg length ending at pt. 5852 >= 6.0 stdevs above mean at 0.9029.  (no action taken)
     B1      X, Y, Z:  10.44  57.07  -0.46
2.5  Seg length ending at pt. 5933 <= 0.1 at 0.0894.  (removed)
     A       X, Y, Z:  6.91  61.82  -7.87
2.5  Seg length ending at pt. 5962 <= 0.1 at 0.0985.  (removed)
     A       X, Y, Z:  7.45  56.96  -3.54
2.5  Seg length ending at pt. 6094 <= 0.1 at 0.0995.  (removed)
     A       X, Y, Z:  1.84  50.6  -11.81
2.4  Seg length ending at pt. 6145 >= 6.0 stdevs above mean at 0.8157.  (no action taken)
     B1      X, Y, Z:  1.43  50.43  -13.75
2.5  Seg length ending at pt. 6199 <= 0.1 at 0.0964.  (removed)
     A       X, Y, Z:  1.18  47.24  -13.58
2.5  Seg length ending at pt. 6250 <= 0.1 at 0.097.  (removed)
     A       X, Y, Z:  2.37  48.67  -15.66
2.5  Seg length ending at pt. 6428 <= 0.1 at 0.0911.  (removed)
     A       X, Y, Z:  -8.14  56.45  1.3
2.5  Seg length ending at pt. 6584 <= 0.1 at 0.0943.  (removed)
     A       X, Y, Z:  -11.21  69.32  -14.18
2.5  Seg length ending at pt. 6608 <= 0.1 at 0.09.  (removed)
     A       X, Y, Z:  -10.15  72.29  -13.84
2.5  Seg length ending at pt. 6725 <= 0.1 at 0.0995.  (removed)
     A       X, Y, Z:  -8.38  69.59  -20.96
2.4  Seg length ending at pt. 6765 >= 6.0 stdevs above mean at 0.8549.  (no action taken)
     B1      X, Y, Z:  -11.16  75.76  -19.82
2.5  Seg length ending at pt. 6820 <= 0.1 at 0.097.  (removed)
     A       X, Y, Z:  -10.49  65.82  -13.69
2.5  Seg length ending at pt. 6972 <= 0.1 at 0.0943.  (removed)
     A       X, Y, Z:  -2.74  46.34  -1.6
2.5  Seg length ending at pt. 7000 <= 0.1 at 0.099.  (removed)
     A       X, Y, Z:  -2.52  47.53  -2.83
2.4  Seg length ending at pt. 7016 >= 6.0 stdevs above mean at 0.8261.  (no action taken)
     B1      X, Y, Z:  -0.35  47.11  -2.43
2.5  Seg length ending at pt. 7101 <= 0.1 at 0.097.  (removed)
     A       X, Y, Z:  8.23  52.82  5.96
2.5  Seg length ending at pt. 7208 <= 0.1 at 0.0837.  (removed)
     A       X, Y, Z:  7.75  58.68  9.91
2.4  Seg length ending at pt. 7226 >= 6.0 stdevs above mean at 0.8652.  (no action taken)
     B1      X, Y, Z:  8.55  58.35  10.28
2.5  Seg length ending at pt. 7270 <= 0.1 at 0.0943.  (removed)
     A       X, Y, Z:  8.69  59.07  4.9
2.5  Seg length ending at pt. 7300 <= 0.1 at 0.0954.  (removed)
     A       X, Y, Z:  17.51  61.0  3.97
2.5  Seg length ending at pt. 7377 <= 0.1 at 0.0954.  (removed)
     A       X, Y, Z:  12.41  68.93  4.5
2.5  Seg length ending at pt. 7382 <= 0.1 at 0.0735.  (removed)
     A       X, Y, Z:  12.53  69.32  4.87
2.5  Seg length ending at pt. 7385 <= 0.1 at 0.0917.  (removed)
     A       X, Y, Z:  12.07  69.23  4.76
2.5  Seg length ending at pt. 7400 <= 0.1 at 0.0943.  (removed)
     A       X, Y, Z:  14.58  69.68  3.7
2.4  Seg length ending at pt. 7446 >= 6.0 stdevs above mean at 0.9319.  (no action taken)
     B1      X, Y, Z:  23.48  61.03  5.33
2.5  Seg length ending at pt. 7466 <= 0.1 at 0.0922.  (removed)
     A       X, Y, Z:  26.94  61.27  4.34
2.5  Seg length ending at pt. 7546 <= 0.1 at 0.0964.  (removed)
     A       X, Y, Z:  30.78  63.93  4.99
2.5  Seg length ending at pt. 7590 <= 0.1 at 0.097.  (removed)
     A       X, Y, Z:  28.35  67.32  6.54
2.5  Seg length ending at pt. 7607 <= 0.1 at 0.0943.  (removed)
     A       X, Y, Z:  27.0  68.48  6.84
2.5  Seg length ending at pt. 7763 <= 0.1 at 0.0911.  (removed)
     A       X, Y, Z:  11.77  75.81  17.83
2.4  Seg length ending at pt. 7771 >= 6.0 stdevs above mean at 0.9439.  (no action taken)
     B1      X, Y, Z:  15.21  76.67  17.53
2.5  Seg length ending at pt. 7924 <= 0.1 at 0.097.  (removed)
     A       X, Y, Z:  36.21  62.2  2.54
2.5  Seg length ending at pt. 7984 <= 0.1 at 0.0458.  (removed)
     A       X, Y, Z:  42.75  63.42  7.7
2.5  Seg length ending at pt. 8000 <= 0.1 at 0.098.  (removed)
     A       X, Y, Z:  42.99  63.79  8.5
2.5  Seg length ending at pt. 8076 <= 0.1 at 0.099.  (removed)
     A       X, Y, Z:  38.24  63.82  1.68
2.5  Seg length ending at pt. 8132 <= 0.1 at 0.0943.  (removed)
     A       X, Y, Z:  36.79  68.34  7.2
2.5  Seg length ending at pt. 8328 <= 0.1 at 0.0877.  (removed)
     A       X, Y, Z:  36.93  66.98  10.61
2.5  Seg length ending at pt. 8542 <= 0.1 at 0.097.  (removed)
     A       X, Y, Z:  39.86  64.26  1.09
2.5  Seg length ending at pt. 8563 <= 0.1 at 0.097.  (removed)
     A       X, Y, Z:  41.56  65.29  0.08
2.4  Seg length ending at pt. 8670 >= 6.0 stdevs above mean at 0.8486.  (no action taken)
     B1      X, Y, Z:  54.6  64.23  -9.33
2.5  Seg length ending at pt. 8754 <= 0.1 at 0.086.  (removed)
     A       X, Y, Z:  61.11  65.51  -19.35
2.5  Seg length ending at pt. 8974 <= 0.1 at 0.099.  (removed)
     A       X, Y, Z:  48.32  71.23  -5.7
2.5  Seg length ending at pt. 8984 <= 0.1 at 0.099.  (removed)
     A       X, Y, Z:  48.85  71.51  -4.12
2.5  Seg length ending at pt. 9095 <= 0.1 at 0.0949.  (removed)
     A       X, Y, Z:  51.72  70.28  7.58
2.4  Seg length ending at pt. 9251 >= 6.0 stdevs above mean at 0.8794.  (no action taken)
     B1      X, Y, Z:  50.46  71.6  -3.75
2.5  Seg length ending at pt. 9334 <= 0.1 at 0.0906.  (removed)
     A       X, Y, Z:  35.4  60.27  -2.79
2.5  Seg length ending at pt. 9364 <= 0.1 at 0.097.  (removed)
     A       X, Y, Z:  39.71  60.14  -5.38
2.5  Seg length ending at pt. 9378 <= 0.1 at 0.0985.  (removed)
     A       X, Y, Z:  40.28  60.04  -6.88
2.5  Seg length ending at pt. 9409 <= 0.1 at 0.099.  (removed)
     A       X, Y, Z:  40.7  56.34  -9.9
2.5  Seg length ending at pt. 9466 <= 0.1 at 0.0995.  (removed)
     A       X, Y, Z:  40.06  57.99  -5.2
2.5  Seg length ending at pt. 9483 <= 0.1 at 0.1.  (removed)
     A       X, Y, Z:  41.1  60.68  -6.05
2.5  Seg length ending at pt. 9625 <= 0.1 at 0.0949.  (removed)
     A       X, Y, Z:  52.14  67.04  -16.69
2.5  Seg length ending at pt. 9669 <= 0.1 at 0.097.  (removed)
     A       X, Y, Z:  56.92  70.03  -19.42
2.4  Seg length ending at pt. 9777 >= 6.0 stdevs above mean at 0.8349.  (no action taken)
     B1      X, Y, Z:  48.75  66.98  -12.68
2.5  Seg length ending at pt. 10210 <= 0.1 at 0.0964.  (removed)
     A       X, Y, Z:  38.13  77.56  -14.02
2.5  Seg length ending at pt. 10292 <= 0.1 at 0.1.  (removed)
     A       X, Y, Z:  33.67  69.45  -11.99
2.4  Seg length ending at pt. 10409 >= 6.0 stdevs above mean at 0.8911.  (no action taken)
     B1      X, Y, Z:  22.51  58.28  5.7
2.5  Seg length ending at pt. 10489 <= 0.1 at 0.0949.  (removed)
     A       X, Y, Z:  17.5  49.81  0.72
2.5  Seg length ending at pt. 10560 <= 0.1 at 0.0943.  (removed)
     A       X, Y, Z:  14.35  46.4  2.87
2.5  Seg length ending at pt. 10614 <= 0.1 at 0.0985.  (removed)
     A       X, Y, Z:  16.51  48.78  -4.16
2.5  Seg length ending at pt. 10801 <= 0.1 at 0.0922.  (removed)
     A       X, Y, Z:  27.82  54.03  -24.58
2.5  Seg length ending at pt. 10921 <= 0.1 at 0.0877.  (removed)
     A       X, Y, Z:  21.73  51.6  1.59
2.5  Seg length ending at pt. 11052 <= 0.1 at 0.0949.  (removed)
     A       X, Y, Z:  16.19  42.82  1.12
2.5  Seg length ending at pt. 11109 <= 0.1 at 0.0917.  (removed)
     A       X, Y, Z:  11.96  41.11  1.59
2.5  Seg length ending at pt. 11218 <= 0.1 at 0.0917.  (removed)
     A       X, Y, Z:  0.85  37.77  -5.83
2.5  Seg length ending at pt. 11665 <= 0.1 at 0.0906.  (removed)
     A       X, Y, Z:  7.62  34.67  -14.57
2.4  Seg length ending at pt. 11710 >= 6.0 stdevs above mean at 0.8446.  (no action taken)
     B1      X, Y, Z:  24.14  54.15  1.23
2.4  Seg length ending at pt. 11718 >= 6.0 stdevs above mean at 0.8642.  (no action taken)
     B1      X, Y, Z:  24.87  53.5  0.56
2.5  Seg length ending at pt. 11787 <= 0.1 at 0.1.  (removed)
     A       X, Y, Z:  25.8  46.03  2.89
2.5  Seg length ending at pt. 11837 <= 0.1 at 0.0995.  (removed)
     A       X, Y, Z:  28.05  44.68  6.54
2.5  Seg length ending at pt. 11879 <= 0.1 at 0.0927.  (removed)
     A       X, Y, Z:  27.1  45.52  3.54
2.4  Seg length ending at pt. 12077 >= 6.0 stdevs above mean at 0.9805.  (no action taken)
     B1      X, Y, Z:  34.34  37.95  -7.83
2.5  Seg length ending at pt. 12350 <= 0.1 at 0.099.  (removed)
     A       X, Y, Z:  33.49  34.14  -5.29
2.5  Seg length ending at pt. 12476 <= 0.1 at 0.098.  (removed)
     A       X, Y, Z:  28.07  22.76  -2.1
2.5  Seg length ending at pt. 12570 <= 0.1 at 0.0995.  (removed)
     A       X, Y, Z:  26.07  17.78  -16.33
2.4  Seg length ending at pt. 12711 >= 6.0 stdevs above mean at 0.9407.  (no action taken)
     B1      X, Y, Z:  28.12  20.76  -4.53
2.5  Seg length ending at pt. 12733 <= 0.1 at 0.0922.  (removed)
     A       X, Y, Z:  29.05  18.53  -8.28
2.5  Seg length ending at pt. 13169 <= 0.1 at 0.086.  (removed)
     A       X, Y, Z:  31.46  37.64  -20.3
2.5  Seg length ending at pt. 13282 <= 0.1 at 0.0985.  (removed)
     A       X, Y, Z:  34.56  42.7  -16.73
2.5  Seg length ending at pt. 13323 <= 0.1 at 0.0985.  (removed)
     A       X, Y, Z:  39.15  41.72  -21.25
2.5  Seg length ending at pt. 13402 <= 0.1 at 0.0949.  (removed)
     A       X, Y, Z:  38.46  34.42  -25.35
2.5  Seg length ending at pt. 13426 <= 0.1 at 0.0985.  (removed)
     A       X, Y, Z:  38.27  32.0  -25.62
2.5  Seg length ending at pt. 13530 <= 0.1 at 0.0964.  (removed)
     A       X, Y, Z:  46.42  45.89  -19.67
2.5  Seg length ending at pt. 13831 <= 0.1 at 0.097.  (removed)
     A       X, Y, Z:  14.21  29.19  -31.35
2.4  Seg length ending at pt. 14159 >= 6.0 stdevs above mean at 0.8208.  (no action taken)
     B1      X, Y, Z:  29.08  49.95  -4.45
2.5  Seg length ending at pt. 14208 <= 0.1 at 0.09.  (removed)
     A       X, Y, Z:  29.8  50.89  -1.15
2.4  Seg length ending at pt. 14237 >= 6.0 stdevs above mean at 0.8432.  (no action taken)
     B1      X, Y, Z:  21.05  55.25  4.0
2.5  Seg length ending at pt. 14301 <= 0.1 at 0.09.  (removed)
     A       X, Y, Z:  25.85  53.31  6.41
2.5  Seg length ending at pt. 7383 <= 0.1 at 0.0671.  (removed)
     A       X, Y, Z:  12.43  69.4  4.86
2.5  Seg length ending at pt. 9335 <= 0.1 at 0.086.  (removed)
     A       X, Y, Z:  35.32  60.24  -2.74
2.7  Line 2200 of rad 0.506 is an included side branch.  (removed)
     A      X, Y, Z:  24.0  104.29  -37.95
2.7  Line 14190 of rad 0.186 is an included side branch.  (removed)
     A      X, Y, Z:  30.94  52.09  0.1
4.4  Line 194 of rad 0.497 links to 193 of rad 0.238.  (no action taken)
     B1      X, Y, Z:  7.59  30.37  12.72
4.4  Line 257 of rad 0.431 links to 256 of rad 0.213.  (no action taken)
     B1      X, Y, Z:  9.26  41.89  19.26
4.4  Line 385 of rad 0.519 links to 384 of rad 0.196.  (no action taken)
     B1      X, Y, Z:  21.35  56.63  5.11
4.4  Line 480 of rad 0.259 links to 479 of rad 0.111.  (no action taken)
     B1      X, Y, Z:  21.71  63.6  15.84
4.4  Line 642 of rad 0.137 links to 641 of rad 0.057.  (no action taken)
     B1      X, Y, Z:  10.77  69.26  13.18
4.4  Line 664 of rad 0.113 links to 663 of rad 0.048.  (no action taken)
     B1      X, Y, Z:  7.71  70.21  11.99
4.4  Line 705 of rad 0.151 links to 704 of rad 0.06.  (no action taken)
     B1      X, Y, Z:  6.15  70.42  12.77
4.4  Line 777 of rad 0.119 links to 776 of rad 0.058.  (no action taken)
     B1      X, Y, Z:  20.33  63.75  1.65
4.4  Line 1079 of rad 0.641 links to 1078 of rad 0.224.  (no action taken)
     B1      X, Y, Z:  24.03  99.57  -12.56
4.4  Line 1129 of rad 0.61 links to 1128 of rad 0.26.  (no action taken)
     B1      X, Y, Z:  25.12  99.39  -20.57
4.4  Line 1717 of rad 0.192 links to 1716 of rad 0.091.  (no action taken)
     B1      X, Y, Z:  15.93  84.78  -36.65
4.4  Line 1722 of rad 0.177 links to 1721 of rad 0.068.  (no action taken)
     B1      X, Y, Z:  15.99  85.46  -35.81
4.4  Line 1948 of rad 0.256 links to 1947 of rad 0.121.  (no action taken)
     B1      X, Y, Z:  16.58  93.87  -26.64
4.4  Line 2178 of rad 0.1 links to 2177 of rad 0.049.  (no action taken)
     B1      X, Y, Z:  35.39  106.15  -34.63
4.4  Line 2345 of rad 0.222 links to 2344 of rad 0.085.  (no action taken)
     B1      X, Y, Z:  18.14  99.84  -35.25
4.4  Line 2443 of rad 0.315 links to 2441 of rad 0.137.  (no action taken)
     B1      X, Y, Z:  34.93  105.07  -11.5
4.4  Line 2555 of rad 0.135 links to 2554 of rad 0.059.  (no action taken)
     B1      X, Y, Z:  34.75  110.87  -25.58
4.4  Line 2718 of rad 0.142 links to 2717 of rad 0.043.  (no action taken)
     B1      X, Y, Z:  16.17  93.7  -2.99
4.4  Line 3013 of rad 0.096 links to 3012 of rad 0.043.  (no action taken)
     B1      X, Y, Z:  4.79  108.37  7.28
4.4  Line 3041 of rad 0.112 links to 3040 of rad 0.049.  (no action taken)
     B1      X, Y, Z:  12.35  105.84  -1.27
4.4  Line 3237 of rad 0.481 links to 3236 of rad 0.126.  (no action taken)
     B1      X, Y, Z:  16.23  99.01  8.55
4.4  Line 3884 of rad 0.137 links to 3883 of rad 0.059.  (no action taken)
     B1      X, Y, Z:  21.6  78.71  2.25
4.4  Line 3888 of rad 0.115 links to 3887 of rad 0.046.  (no action taken)
     B1      X, Y, Z:  21.44  78.81  1.76
4.4  Line 3938 of rad 0.167 links to 3937 of rad 0.081.  (no action taken)
     B1      X, Y, Z:  28.17  76.0  -6.78
4.4  Line 4164 of rad 0.206 links to 4163 of rad 0.093.  (no action taken)
     B1      X, Y, Z:  18.96  71.04  -2.87
4.4  Line 4195 of rad 0.258 links to 4194 of rad 0.101.  (no action taken)
     B1      X, Y, Z:  21.64  66.78  -2.2
4.4  Line 4314 of rad 0.135 links to 4313 of rad 0.066.  (no action taken)
     B1      X, Y, Z:  17.89  62.24  -10.93
4.4  Line 4500 of rad 0.143 links to 4499 of rad 0.055.  (no action taken)
     B1      X, Y, Z:  17.12  60.6  -15.68
4.4  Line 4557 of rad 0.217 links to 4556 of rad 0.058.  (no action taken)
     B1      X, Y, Z:  21.28  66.98  -10.97
4.4  Line 4713 of rad 0.226 links to 4712 of rad 0.11.  (no action taken)
     B1      X, Y, Z:  8.05  65.03  -20.46
4.4  Line 4962 of rad 0.135 links to 4961 of rad 0.065.  (no action taken)
     B1      X, Y, Z:  27.64  74.34  5.16
4.4  Line 5154 of rad 0.212 links to 5153 of rad 0.087.  (no action taken)
     B1      X, Y, Z:  34.57  94.75  12.74
4.4  Line 5253 of rad 0.162 links to 5252 of rad 0.07.  (no action taken)
     B1      X, Y, Z:  36.03  91.15  17.05
4.4  Line 5306 of rad 0.083 links to 5305 of rad 0.036.  (no action taken)
     B1      X, Y, Z:  32.59  80.03  6.91
4.4  Line 5427 of rad 0.3 links to 5426 of rad 0.145.  (no action taken)
     B1      X, Y, Z:  14.0  56.71  -2.56
4.4  Line 5450 of rad 0.124 links to 5449 of rad 0.046.  (no action taken)
     B1      X, Y, Z:  14.11  55.24  -3.41
4.4  Line 5501 of rad 0.149 links to 5500 of rad 0.072.  (no action taken)
     B1      X, Y, Z:  13.61  53.95  -11.27
4.4  Line 5767 of rad 0.284 links to 5766 of rad 0.137.  (no action taken)
     B1      X, Y, Z:  17.83  49.64  -30.5
4.4  Line 6178 of rad 0.112 links to 6177 of rad 0.056.  (no action taken)
     B1      X, Y, Z:  1.87  49.53  -13.56
4.4  Line 6243 of rad 0.165 links to 6242 of rad 0.066.  (no action taken)
     B1      X, Y, Z:  1.81  44.78  -16.08
4.4  Line 6664 of rad 0.161 links to 6663 of rad 0.074.  (no action taken)
     B1      X, Y, Z:  -9.67  75.37  -19.14
4.4  Line 7213 of rad 0.272 links to 7212 of rad 0.103.  (no action taken)
     B1      X, Y, Z:  7.7  58.03  10.32
4.4  Line 7297 of rad 0.124 links to 7296 of rad 0.055.  (no action taken)
     B1      X, Y, Z:  16.08  58.31  0.73
4.4  Line 7379 of rad 0.219 links to 7378 of rad 0.073.  (no action taken)
     B1      X, Y, Z:  12.28  69.26  4.79
4.4  Line 7429 of rad 0.068 links to 7428 of rad 1.25E-4.  (no action taken)
     B1      X, Y, Z:  13.71  74.42  3.1
4.4  Line 7524 of rad 0.157 links to 7523 of rad 0.076.  (no action taken)
     B1      X, Y, Z:  30.51  61.88  8.75
4.4  Line 7614 of rad 0.099 links to 7613 of rad 0.027.  (no action taken)
     B1      X, Y, Z:  26.41  69.34  7.53
4.4  Line 7619 of rad 0.121 links to 7618 of rad 0.056.  (no action taken)
     B1      X, Y, Z:  26.37  68.98  8.13
4.4  Line 7816 of rad 0.106 links to 7815 of rad 0.052.  (no action taken)
     B1      X, Y, Z:  17.85  77.93  17.07
4.4  Line 8161 of rad 0.079 links to 8160 of rad 0.034.  (no action taken)
     B1      X, Y, Z:  35.38  66.15  10.07
4.4  Line 8296 of rad 0.177 links to 8295 of rad 0.087.  (no action taken)
     B1      X, Y, Z:  36.92  66.95  12.72
4.4  Line 8314 of rad 0.094 links to 8313 of rad 0.027.  (no action taken)
     B1      X, Y, Z:  36.21  65.78  11.25
4.4  Line 8458 of rad 0.172 links to 8457 of rad 0.076.  (no action taken)
     B1      X, Y, Z:  30.85  75.79  15.16
4.4  Line 8832 of rad 0.098 links to 8831 of rad 0.047.  (no action taken)
     B1      X, Y, Z:  46.25  66.14  -2.72
4.4  Line 9012 of rad 0.113 links to 9011 of rad 0.043.  (no action taken)
     B1      X, Y, Z:  48.32  73.93  -1.14
4.4  Line 9111 of rad 0.181 links to 9110 of rad 0.077.  (no action taken)
     B1      X, Y, Z:  52.71  70.43  10.32
4.4  Line 9554 of rad 0.075 links to 9553 of rad 0.037.  (no action taken)
     B1      X, Y, Z:  43.56  64.43  -8.0
4.4  Line 9692 of rad 0.108 links to 9691 of rad 0.038.  (no action taken)
     B1      X, Y, Z:  58.32  72.51  -20.57
4.4  Line 10211 of rad 0.455 links to 10209 of rad 0.212.  (no action taken)
     B1      X, Y, Z:  38.04  77.67  -14.1
4.4  Line 10838 of rad 0.092 links to 10837 of rad 0.042.  (no action taken)
     B1      X, Y, Z:  28.92  54.5  -26.85
4.4  Line 10847 of rad 0.16 links to 10846 of rad 0.048.  (no action taken)
     B1      X, Y, Z:  25.98  51.6  -23.33
4.4  Line 10861 of rad 0.142 links to 10860 of rad 0.071.  (no action taken)
     B1      X, Y, Z:  23.37  53.49  -19.8
4.4  Line 10900 of rad 0.121 links to 10899 of rad 0.056.  (no action taken)
     B1      X, Y, Z:  29.03  53.63  -18.01
4.4  Line 11254 of rad 0.124 links to 11253 of rad 0.062.  (no action taken)
     B1      X, Y, Z:  -0.4  33.99  -4.63
4.4  Line 11390 of rad 0.117 links to 11389 of rad 0.054.  (no action taken)
     B1      X, Y, Z:  -8.0  37.42  -8.53
4.4  Line 11506 of rad 0.236 links to 11505 of rad 0.083.  (no action taken)
     B1      X, Y, Z:  -3.43  30.6  -6.16
4.4  Line 11511 of rad 0.138 links to 11510 of rad 0.061.  (no action taken)
     B1      X, Y, Z:  -3.89  30.0  -5.7
4.4  Line 11591 of rad 0.163 links to 11590 of rad 0.042.  (no action taken)
     B1      X, Y, Z:  2.95  36.1  -9.57
4.4  Line 11606 of rad 0.144 links to 11605 of rad 0.048.  (no action taken)
     B1      X, Y, Z:  4.75  34.85  -10.51
4.4  Line 11763 of rad 0.28 links to 11762 of rad 0.13.  (no action taken)
     B1      X, Y, Z:  25.17  47.82  2.54
4.4  Line 11771 of rad 0.105 links to 11770 of rad 0.027.  (no action taken)
     B1      X, Y, Z:  24.62  47.0  1.82
4.4  Line 12296 of rad 0.153 links to 12295 of rad 0.072.  (no action taken)
     B1      X, Y, Z:  49.67  37.82  -14.44
4.4  Line 12417 of rad 0.082 links to 12416 of rad 0.041.  (no action taken)
     B1      X, Y, Z:  30.71  27.21  -2.52
4.4  Line 12572 of rad 0.126 links to 12571 of rad 0.061.  (no action taken)
     B1      X, Y, Z:  26.03  18.1  -16.19
4.4  Line 12594 of rad 0.178 links to 12593 of rad 0.025.  (no action taken)
     B1      X, Y, Z:  23.07  17.98  -15.31
4.4  Line 12606 of rad 0.407 links to 12605 of rad 0.09.  (no action taken)
     B1      X, Y, Z:  20.94  17.87  -15.19
4.4  Line 12639 of rad 0.235 links to 12638 of rad 0.109.  (no action taken)
     B1      X, Y, Z:  15.23  18.17  -16.08
4.4  Line 12647 of rad 0.219 links to 12646 of rad 0.101.  (no action taken)
     B1      X, Y, Z:  13.85  18.51  -16.39
4.4  Line 12653 of rad 0.253 links to 12652 of rad 0.121.  (no action taken)
     B1      X, Y, Z:  13.42  17.87  -15.41
4.4  Line 12687 of rad 0.121 links to 12686 of rad 0.058.  (no action taken)
     B1      X, Y, Z:  28.62  20.53  -13.61
4.4  Line 12744 of rad 0.235 links to 12743 of rad 0.114.  (no action taken)
     B1      X, Y, Z:  29.44  17.25  -9.3
4.4  Line 12867 of rad 0.121 links to 12866 of rad 0.016.  (no action taken)
     B1      X, Y, Z:  32.46  16.21  -10.44
4.4  Line 13222 of rad 0.109 links to 13221 of rad 0.04.  (no action taken)
     B1      X, Y, Z:  32.04  37.61  -19.87
4.4  Line 13398 of rad 0.2 links to 13397 of rad 0.099.  (no action taken)
     B1      X, Y, Z:  38.92  34.82  -25.14
4.4  Line 13439 of rad 0.117 links to 13438 of rad 0.038.  (no action taken)
     B1      X, Y, Z:  37.96  34.13  -23.87
4.4  Line 13534 of rad 0.191 links to 13533 of rad 0.075.  (no action taken)
     B1      X, Y, Z:  46.22  46.2  -19.67
4.4  Line 13821 of rad 0.123 links to 13820 of rad 0.055.  (no action taken)
     B1      X, Y, Z:  15.07  29.42  -30.23
4.4  Line 13824 of rad 0.187 links to 13823 of rad 0.082.  (no action taken)
     B1      X, Y, Z:  14.86  29.32  -30.6
4.4  Line 13852 of rad 0.136 links to 13851 of rad 0.054.  (no action taken)
     B1      X, Y, Z:  16.87  31.19  -27.12
4.4  Line 13875 of rad 0.131 links to 13874 of rad 0.054.  (no action taken)
     B1      X, Y, Z:  17.1  35.75  -26.89
4.4  Line 13943 of rad 0.114 links to 13942 of rad 0.056.  (no action taken)
     B1      X, Y, Z:  22.3  36.32  -26.48
4.4  Line 14157 of rad 0.146 links to 14156 of rad 0.067.  (no action taken)
     B1      X, Y, Z:  29.64  44.6  -12.73
4.4  Line 14210 of rad 0.11 links to 14209 of rad 0.029.  (no action taken)
     B1      X, Y, Z:  30.85  51.29  0.0
4.4  Line 14367 of rad 0.089 links to 14366 of rad 0.033.  (no action taken)
     B1      X, Y, Z:  22.75  50.0  8.08
2.1  Line 1114 has 3 daughters.  Type is 3.  (no action taken)
     B1      X, Y, Z:  25.01  99.71  -18.26
2.1  Line 2020 has 3 daughters.  Type is 3.  (no action taken)
     B1      X, Y, Z:  23.8  105.09  -26.83
2.1  Line 2162 has 3 daughters.  Type is 3.  (no action taken)
     B1      X, Y, Z:  33.57  106.17  -36.88
2.1  Line 2831 has 3 daughters.  Type is 3.  (no action taken)
     B1      X, Y, Z:  10.76  106.45  0.4
2.1  Line 5034 has 3 daughters.  Type is 3.  (no action taken)
     B1      X, Y, Z:  35.31  81.15  7.09
2.1  Line 7207 has 3 daughters.  Type is 3.  (no action taken)
     B1      X, Y, Z:  7.8  58.65  9.97
2.1  Line 7983 has 3 daughters.  Type is 3.  (no action taken)
     B1      X, Y, Z:  42.77  63.38  7.69
2.1  Line 13168 has 3 daughters.  Type is 3.  (no action taken)
     B1      X, Y, Z:  31.53  37.67  -20.26
 
 


Number of type A irregularities = 133
Number of type B1 irregularities = 460
Number of type B2 irregularities = 0
Number of type C irregularities = 0
```
